# Unconventional conservation reveals structure-function relationships in the synaptonemal complex

**DOI:** 10.1101/2021.06.16.448737

**Authors:** Lisa E. Kursel, Henry D. Cope, Ofer Rog

## Abstract

Functional requirements constrain protein evolution, commonly manifesting in conserved primary amino acid sequence. Here, we extend this idea to secondary structural features by tracking their conservation in essential meiotic proteins with highly diverged sequences. The synaptonemal complex (SC) aligns parental chromosome pairs and regulates exchanges between them. In electron micrographs of meiocytes from all eukaryotic clades, the SC appears as a ~100 nm-wide ladder-like structure with regular striations. Despite the conserved ultrastructure and functions, the proteins that make up the SC are highly divergent in sequence. Here we found that, within the *Caenorhabditis* genus, SC proteins are significantly more diverged than other proteins. However, SC proteins have highly conserved protein length and coiled-coil domain structure. The same unconventional conservation signature holds true for SC proteins in *Drosophila* and mammals, suggesting it could be a universal feature of SC proteins. We used this evolutionary signature to identify a novel SC protein in the nematode *Pristionchus pacificus*, Ppa-SYP-1, which has no significant homology to any protein outside of *Pristionchus*. Our work suggests that the length and relative arrangement of coiled-coils play a key role in the structure and function of the SC. Furthermore, our analysis implies that expanding sequence analysis beyond measures of per-site identity or similarity can enhance our understanding of protein evolution and function.

**Short abstract:** Functional requirements constrain protein evolution, commonly manifesting in a conserved amino acid sequence. Here, we extend this idea to secondary structural features by tracking their conservation in essential meiotic proteins with highly diverged sequences. The synaptonemal complex (SC) is a ~100 nm-wide ladder-like meiotic structure present in all eukaryotic clades, where it aligns parental chromosomes and regulates exchanges between them. Despite the conserved ultrastructure and functions of the SC, SC proteins are highly divergent within *Caenorhabditis*. However, SC proteins have highly conserved length and coiled-coil domain structure. We found the same unconventional conservation signature in *Drosophila* and mammals, and used it to identify a novel SC protein in *Pristionchus pacificus*, Ppa-SYP-1. Our work suggests that coiled-coils play wide-ranging roles in the structure and function of the SC, and more broadly, that expanding sequence analysis beyond measures of per-site similarity can enhance our understanding of protein evolution and function.

## Supplemental data - alignments for indel analysis for "Unconventional conservation reveals structure-function relationships in the synaptonemal complex"

```
#SYP-1 alignment for indel analysis

>Cwaitukubuli_SYP1
MDNFLTWVD-APSEALLPTPMEDESNNYLRDEILQVQQFVIDKLDEQKINDTEDEDRSMDDSIVAQRIVSDMRVEAKRSEAVRKLMAGFQKECKSNELQIVSLKQNFPTG-KVESVSYDKVISDMDYEVHRLQDQLESREIELRKRQ---NSMSKDEKSQERTMLAKLRESYVENKKKHEKLRALQMENLKIRNEYDQMVQRNAEESQILQTANVASQANEEKLEKLKEETVSMRAQLVHLESLRSKKVVDVKESEIERVKSEIEKIRKETADSRIKVDTLKASALELHKKMDGKNGSDL--TKELEAETQTLSNILQKKLKEAKK-QAKEEDGKRNLLELKASVGAEEAKLEELKRELAEMLPSDSKSVKELKREISTMEASNRSSDRKIRQAVKENDLLIEEIAKHKGPTTDS---FNMLN-ETIDLALQENVDVTLE---IPPSKPNTPWKSAPRLPLDVTPIHARRSLSREKSDEVITGIP-PVTEWMTSTP----IHKTRKQKSTERPETPQKQ---PPKKAVQTR-AARRLAETQIPDTKPR------KDTRKKKGKN
>Cbecei_SYP1
MDNFLTWVD-APSEALIPTPIEDESNNYLRDEILQIQQFVVDKLDEQKINDTEEEDRSMDDSMLAQRVVDDMRVEKRRSDAIQKAMAGFQRDCAKNELHLVSLKQKFPVS-DITANSFDKLIDEMNHEVSRLQDQLASRELELQKRQ---QSTPKNQKEEEKKKVLKLRESYLETKRKDEKLRALQIAFLKLQNEYDTTVQRQKQEKQDFEKACATLKADEERLEQLNDDNASMRAKLVELESMRSTSSTGSDEKYIARLKSETERIRRETADSRSKLESLNSQIAEMRLSSKETTKSNKKAAKEVEEKRRALVALLRKKFDEARK-AAMKEDVRRKILELKAALVAETAEFEKNKKKLAEMLPGKNKTVAELKKEIASIEATTRSRDKKIKEAIRQNEKLLEQIAKMDVPKVPSHDSFNLLD-QTVDIVVVSEKRSDVTLDIPTRRSSRDTWKSAPRLPLDVTPIHAPPPRNREISVDVITGIP-PVKEWMTSTP----LHKTRRQKSTEKAEKSQKQEK--TAPKKQTRGSTRRSAENA-AAAIAAAASAKPEPTQKRRRKN
>Cnouraguensis_SYP1
MDNFLTWVD-APSEALIPTPIEDESNNYLRDEILQIQQLIVDKLDEQKINDTEEEDRSMDDSIVAQRIVDDMRFEKRRSDAILRAMAGFQKDSAKNELQLVPLKQKFPVS-NMKPTSSEKLIDEMNHEVSRLQDQLASREHELQKLQ---RSTPKSQIEAEKKKILKLRESYLKSKRKDEKLRALQAASVLLQKEYDASTQRQKNNEQDFEKTCLALKADEGKLEQLNDDNASLRAKLVELESVRSTSSTGSDEKYIHRLKSDTERIRRETATSRVKLESLNSQIAEMQASSKETKISNEKVAKEVEEKKRALTALLKKKFNEAKK-VAKKEDARRKVMELKTTLMTEKAELEKKKNEMAEMLPGKYKTVVELKNEIAIIEAGNRSRDKKIKDAIKQNEKLLVQIAKMDIPKVVSQDSINILD-QTADIVVVGEKKGDVTMDISPRRGSRDTWKSAPRLPLDVTPIHAPPPRNREVSVDAITGIP-PIKEWMTSTP----LHKTRRQKSAEKAEKSQKQEKSAPKNSRKTRGAARRSAENA-AAAIAAAASAKPEPTQKRRKKN
>Cafra_SYP1
MDNFANWVD-APTEALIPTPEEDESNCHLRDEILQTQQYVIDKLDEQRNNEKDNDDSTVIFRERAMKLKAELASEARRAENIRLEYVELQKACRFHDMKLISMRQNFPSS-DLSAVNHVKTVDEMDRQIAKLKDQLANREKELEKFRKRSEVGFKTRVNDTRKLLKKLKTSILEEKGKQQKFIVLRAENLKLKATVKEFLARHEKEKSEFVARNTALDVERMKIETLNEESVELRAQLVQIEANRARSHGDLCEKEIERLLSNARINREKASAVLQTVDTVKGETVAEQEKLNSFKERKAENSKKCEERMADLLALLRRKFEEAKE-KARKEDVTREVVELKKLVETENVELEGAQMELEKLKPENFENLISLKKEVATMETGIRTHEKKTKEAVKENEKLVQEIAGMNVASNTTPQYHRNGDSDVTEYMESYSSDTTET--------------EASRPPV-VTPIQ-----HRQVSVDVFG-------PLATSTPRQPILHRPESGTPA------------LPKRTMPTRRAARRLPDTA-PAPKTT-------TRKKRGGKN
>Csulstoni_SYP1
MDNFANWVD-APTEALIPTPEEDESNCHLRDEILQTQQYVIDKLDEQRNNEKDNEDSTTETQEQAMKLKSELKAEAQRAETIRLEYVELQKACRFHDMKLISMRQNFPSS-DLSAVNHTKTVDEMDRQISKFKDQLANREKELEKLLKRNEKGFKSRVKDTRTLLKKLKTSILEEKGKQQKFKQLRVETIKLKAAFNEVSGRQAKEKDEIASRNASLDVQRTKLETLNEESVDLRAQLVQIESNRARSHGDFSQKEIDRLLANADKNREKTAALLQTVDAMKEETAFEQKKLDSLREKKTESSKKYDDRMSTVMALLRKKFEEAKE-KARKEDVMREVVELKKSIEKENDELEEAQKELGKLKPENIENLSALKKEVATMETGIRTNEKKTKEAVKENEKLMQEIASMNVVSSITPRTRRNGDSDATEYMESYSSETIET--------------EALRPPV-VTPIQ-----HRQVSVDVFG-------PLATSTPRQPILHRPESGTPA------------LPQRAMQTRGAARRLADTT-PAPKTT------NPRKKRGGKN
>Celegans_SYP1
MDNFTIWVD-APTEALIETPVDDQSSGFLRDEIMLTQQYVLEKLDEQ--TEQDKGEQTDEQAAKSRELASQVQTESQRMHDIKKELNVFKESCKSIELQLVSVKKSIPDRTKLQSGEKEKSLNEADYELSKFEDLLSSRERELTKII---QREQSRNNGEAKNECKRLREMIMAAKQKHEKLVELNSSCAMMQAKYDEMIIRQDQDREALEEGKLNLKASEEKLEQMREDCVTLRSQLFQFEASRSQDKTTEIEKEIEKITAETAKVRVENEQLKASLSKIKEDTKILKLKYEARQQEDIENKKLIEERKRSIIELLRRKIAEKKKSNTVKGSDRKKITSLKKAIAKEQEKLEKGKKELEQLQSS--KTESDLEEEISAMQLEINDYDKQIKDAAKEHEKLFNQIKEQRAANGDQ------FN-DTIDIVESDYSDRVVP----------------PQPSVEVTPVH------RQVSHDVFSA------PLMTSTP----LTAA-------------------TRPLKRTRAAD-RL-KTR-AEAHTA------DVRRKRGGKK
>Cinopinata_SYP1
MDNFTIWVD-APSEALIETPLDDESSCFLRDEILQTQQYVIEKLDEQKVSEQEKSEQSDKESEQECQLSSQVKAEWQELVQISRQLAVLKDACSSNDVHLMAIKKSFSDSAKIIKENHEKILFEINNEVTLFQDTLKTRRSSLNNIK----NERNRDGEEAKKECKRLRDLVMKAKQKHENLALLHASVSKLRDQYDHVLIRQNAERELIEAQKTALNAQQEYVEQMKEECVNLRSQLIHLEALRFQNQSDVDNSEIERIQKETESVRIETEELAKTLANIRTDKEEAQNKFEACKQEEIENEALIKERKQAIVELLRRKIGDVKK-KAGKRPEVKKASDLKKAISLENEKLEQLNREKNEINPEN-KNIDGLLIEVAAMKSTIRDYDRQIKEASKKNTSLVEKISQMN-PSFGRTPICPNLN-DTAEL-QTSYIDRDNH----------------QTP-LEVTSVH------RHLSHDVFIG------PIMTSTP----LHKQ-------------------PKRTAKTQAAARRL-EKV-AAAKTA------EIRKRRAGKK
>Clatens_SYP1
MDNFTIWVD-APSEALIETPLDDESNCFLREEIQQTQQYVIEKLDEQKNSEQEKGEQTDEETTQASKILARVTTEGKRSKDISRELVDLQEACKFNEIQLVSIQKNSPDSVKLCKENYDQDLIETNNALILLQDNFTKRQSSLEKLQ---QAGLSCDKEEAKKECKKLRSCVLEAKQKHEKLLTLRGSVSKLQNEYDEAIARQEKERESIEKMRAELKNDQDLVNKMTDECVNLRSQLVQIEAAQSQNQVEADQIEVQRLQNNAKKVRQETEELIPILSKIEDDMKEAQKTVEVRRQDELNDEDLIKTKKETIAKLLLLKIEHEAK-KTTKNINLKKIVDLKRAISKESLALANANKVLNEMKPDN-KTVNELKREISVMRSEIRGYEKEIREATKENGKLIEQIAEMRTPSPEATSPRMNLN-DTVDFNESEYSEQMAI----------------PEPIVNITPVQ------RIVSHDVFTGA-----PLMTSTP----LPKT-------------------AETSVKTRAAARRL-EQT-AATKTA------EIRKKRGGKK
>Cremanei_SYP1
MDNFTIWVD-APSEALIETPLDDESNCFLREEIQQTQQYVIEKLDEQKNCEQEKGEQTDEETTKASKILSLVTTEGKRSKDISRELVDLQEACKLNEIQLVSIQKNSPDFVKLCKENYDQDLIETNNALILLHDNFTKRQSSLNKLQ---QAGLSCDKEEAKKECKKLRSCVLEAKQKHEKLLTLRGSVSKLKNEFDEAMTRQEKERESIEKARAELKNDQDLVNKMTEECVNLRSQLVQIEAAQSQNQVEADQMEVQRLQNHAKKIRQETEELIPILSKIENDTKEAQKAVEVRRQNELNDEELIKTKKEAIAKILLQKIQHETK-KSTKNMNLKKIVDLKRAISKESLVLANANKVLDEMKPDN-KTVNELKREISVMRSEIRGYEKEIREATKENGKLIEQIAEMRTPSPEATSPRMNLN-DTVDFNESEYSEQMAI----------------PEPIVNITPVQ------RIVSHDVFTGA-----PLMTSTP----LPKT-------------------AETSVKTRAAARRL-EQT-AATKTA------EIRKKRGGKK
>Cbriggsae_SYP1
MDNFTIWVDSAPSETITEAPVDDESNSILRKEIQQTQQYVIGKLNEQETNEKEKGDHSKEKTMKVFKM---ITTQEKKLVNVSLHLESLEKVCKSIELQLIAMKESFPESISLTEEFYEKDLLHVENQIVLLQEICDSRVKTLNQLE---LNGFNHSKEDAKLECKKLRESILAAKQKHEKLVTLNVSKIKLQAEKDELISLNNQEAEAIEAAKLVLKSDQELAEKMTEECVSLRSQLVQMEAAQSNNQDGADKLEIDRLQKKIEQIRQETDGITSKLSEVRKETEEAQKKLNEQKQTEADNQALMGKLKADIVALLQKKIEEEKD-KKKRKPELQKMIELKKAISIENLALEQARKELEEIQVGG-KTVSELKSEITKMQSEIRSYEREIKKATKENEKLIEQIAEIRIPSPDTTLQF--LN-DTAEIDESEYSQQVVT----------------PKLEINVTPIQ------RAISRDVFTGA-----PLMTSTP----LHK--------------------PEPTGKTRAAARRL-EQN-AKAKTA------ELRKKRGGKK
>Cnigoni_SYP1
MDNFTIWVDSAPSETITEVPVDDESNSILRKEIQQTQQYVIGKLNEQETKEKEKGDHSEVQTTNALKM---ITNQEKKLENVSLQLESLEKVCKSNELQLIAIKESFPESISLSEEFYEKDLLHVENQIVLLQESCDSRAKTLNQLE---LNGFNNSKEDAKLECKKLRESILAAKEKHEKLVTLNASIIKLQAEKDDLVSLNNQEAEAIEAAKLALKSDQELAEKMTEECVSLRSQLVQMEAAQSNNQDEADKLEIDRLQKEIEQIRQETDEITSKLSEVRKETEEAQQKLNEQKRTEADNQALMAKLRADTVALLQKKIEEETD-KKKRKPELQKIIELKKAIGIENQALEQARKELEEIQVDG-KTVSELKSEITKMQSEIRSYEREIKKATKENEKLIEQIAEIRIPSPDTTPPF--LN-DTHEIDESEYSQQVVT----------------PKLEINVTPIQ------RAISRDVFTGA-----PLMTSTP----LHK--------------------PEPTGKTRAAARRL-EQN-AKAKTA------ELRKKRGGKK
>Csinica_SYP1
MDNFTIWVD-APSETFSETTFDDESNCALRTEIQNTQQYVITKLEEQESCEQERGDQAEEETTNAFKIASLVAGEAKRLAAISQDLVGIQEVCKNNELQFLAIRGDFPAAADLKKDDHEQALLETENEISKLQESLTSRRNALQKLD---LGGIAESKEDAKNECKKIREVILEAKRKHEKLRTLQLSISSLQAEYSEAISRRDREKEEIKLAREVLKADQNLVEKMTEECVSLRSELVQLEAVQSNKQAETDQLEIDHLQLESEQIQRETDEITSKLMEIRKETEEAQQKLDAQKQEEIRNQMLITQRKADIIALLRTKIDEEKR-KKERKPELLKIVELKKVLSGQQKELEQAKAEFDRIKIDN-KSISQVKTEITKLQASVRSYERDIKKATKENEQLMEQIAKMKLPSLDGTPTK--FN-DTAEID--DYSQNIVT----------------PQLGINITPIQ------RAVSRDVFTGAPLAVQPLMTSTP----LNR--------------------NERSVNTRAAARRL-DRN-AAAKTA------EIRKKRGGKK
>Czanzibari_SYP1
MDNFTIWVD-APSERSIESPHDDESTSVLRKEIQYTQQYVQKKLDEQESSEQKRGNQAEEETTNSSKIASLVASEAKRLNTISQNLVVLQEICKSNELQFLAVKEEFPSLASLSKDNHEQALLRVENEISRFQESLASRSKILEELD---LDGITESKEDAKNECKKIGEVILEAKRKHEELRALQLSVSCLQAECNEAISKNNQEKEAIELAKEEMKADEELVEKMKEECVSLRSQLVQMEAAQSNKQAEEDKLEIDRLQQESEHIQRETEEITLKLSEIKKETEEAENKLETQKKEEIENQALISKRKEEIITFLREKIEEEKI-KKERKPELLKIVELKKVISIEKKGLEGAKTELEKMKINN-KSVTQAKNEISKIQSEIRSHDREMKKAIKENEKLMEQIAKMKLPSLEGSPMK--FN-DTAEIDEFEHSQNIVT----------------PQVGMQITPIQ------RVVSRDVFTGAPLSVQPLMTSTP----LNRN-------------------ESLRVSTRAAARRL-DKN-AAAKTA------EIRKKRAGKK
>Ctribulationis_SYP1
MDNFTIWVD-APSESVTESPHDDESTGILRKEIEYTQQYVIKKLDEQESNEQERGDRAEEETTNALKIATLIADEEQRLEKLTRGLTVLRDVCISNELQFLAIKDDFPHSTILSKENHEEALFQVENEISKLQESLTARSKALQELD---LDCNTEIKEDAKNECKKIREVVLEAKRKHEELRALRSSVSRLQVEYNEAISRKEQEKEAIELAKETVKADQELVEKMTEECVNLRSQLVQIEAAQSNKQAETDQNEIERLQLETEKMEREIDEIKSKLAEIKKESDDAQTKLETRKKEETENQNLITKRKEEIISLLCKKIEEEKR-KKEKKPELLKIVELKKALSSEKRELEQAKTEFDKVKVDN-KTVSQVKAEIAKIQTEIRSHEREVKKARKENEQLIEQIAKMKLPSLDGSPVK--GN-DTAEIEESEYSQNIVT----------------PQLGVNITPIQ------RAVSRDVFTGAPLTVQPLMTSTP----LHR--------------------AERSVNTRAAARRL-DKN-AAVKTA------EIRKKRGGKK
>Ctropicalis_SYP1
MDNFTIWVD-APTEALIETPMEDESSCFLRDEILQTQQYVIEKLDEQKTNEQEKGDH--EAKAAAKKIISFIAAEGKRTKDVNKQLVGLREACKTNELKLNSLKNDFPAPIAPSEDDYEKVLSDTKREILVLQESFAARESKIKKLL---EMNPNGNGEEARKACKKLREMVLEAKQKHDQIKSFRQSVQELEEEYKQALTKQQKEIESFEVQKAAQKVNEELVVQLTEECVSLRSQLIQLEATQSKHTDDVDQNEIATLNQSAEQIRRETAELPYQTCSDKKETEDAQKQIDTNQKEELENEKLIKKRKKEIIELLKQKITEAEK-KMVTGTKQKKILELKNAISKETEFLEKAKKDLENANPNK-RSISDLKKEVAALGTEIRDYEKKIREATKENDKLINEIQLLRSFTSDTTPPIADLN-DTDEYIESEYSTQAVV----------------PNPASEVTPVQ------RIISRDIITDA-----PLMTSTP----LHKI-------------------SKTEIKTRAAARRL-EKT-AAAKTA------EIRKKRGGKK
>Cbrenneri_SYP1
MDNFTIWVD-APSEALIETPLDDESSCYLRDEILLTQQYVFEKLDEQKTNETEKEEHAVQEKEQEQKLLSLIAAEGKRTKSISTELVGYREAVKSIELQLVSIKNDFPAKIKLQDDEHEKLFAETNNEISILQDNVRNREKSIRKLL---ENDATADREKAKKECKKLRNSILESKQRHEKLSALSASCRKFQAEYESGNARQQQERELLGTAREKQKAEETLLAQMSEEAVTLRSDIMELEAKQSKNRNEIEQKELENFQNSATKMRQENKELSSKLSKVKEETEDAQKKLEEVIKEELETEELVKEREKQIVAILQKRIVQAKR-KLKNANEHKKIAELRKAVNKGTSVLAKAKQELENVNINK-KTMSQLKREVSTMNAEIRSIEKRIQESTKENNKLKEQIDKMRGVD-EMPSPITAFN-DTAEITDSQYSEQMCP----------------PQPFTAITPIQ------KRGSQDVFTG------EFMTSTP----LQKA-------------------PEASVKTRAAARRL-ERN-AAVKTA------EFKKKRGGKK
>Cdoughertyi_SYP1
MDNFTIWVD-APSEALIETPLDDESSCYLRDEILQTQQYVIEKLDEQKTTEQEKGDSSALETTQSENVLSRVAAEAKRIKNIHEEIIEFRKTCQSSELRLISIKNSFPDHIKPSDNKYEKMLLDSSNEISVLQENVANRERTLRKLQ---EGGRKDDKEEALAECKKFRNMILEAKQKHEQLKALQVSCQKLKAEQEQIMARQKAERESLENKKAALKTDQIEIEKISDECVELRRQLVQLETAQSQSQFEVDQKELENLKNKLSQIRQESEELSSVLSTTNKEAEDARKQLEAVEIKKADNEKRIKEEKEKILELLRRKVEER---NLEKGIENQKITELQEAISKETEELEKANEELEKANPTK-KSVSELRRAVSTMNTEIRGYEKQIKDSGKENNKLMEKIKEAASSVGSNLAPFDDLN-DTAEFFESDYSDQMIQ----------------PQPQLEITPIQ------KRISRDVFTSG-----PFMTSTP----LKA--------------------SETTVKTRAAARRL-ERT-AAAKTA------EIRKKRGGKK

#SYP-2 alignment for indel analysis

>Celegans_SYP2
MNSAHRSSLKKRPGPQDD-RRVSFASPVSSSQKTAAVTVAAQTKQPAKAKNLRTMHSTPKKSKPAHDVADIISLVSKQSDILDDVSEIEHKMIKQAKMTQDLTMELANSIERIANMALAESKLSDQMEKQSKKLISLEGKTKELVEKANNWSKTLENRVDARSHHSTCLNDVQAAIKIINNAKINNDGFSEDFSAHYDKLLDLVETLEPWADKL--
>Cinopinata_SYP2
MSTTPRSSLKRRSGNLED-RHVSFATPLSSSEKATIQTPVPFKKQLSAVINNRATPSSTKKSKPADEMIDVISLVNEQSEVMEEVFDVEHKLIKQSKTTHDMISELTTFIERIAKSSFESILAKTHLEEQSAMISSLEKNITDLVSEANSTFTNFENRIHAKSQYTSKMKELQKTLRLVNCSKTDNSEMLKEIENEYDHLLGIIDELETYAGKI--
>Cbrenneri_SYP2
MSAKPRSSLKKGSGAPDDNRRVSFASPLSSDK----KDSSAHRNDHSITKVVKANRPVVKKSKPADEFVDIISLVNHQSEVIEEIFEMESKFAKQSAMTQNLTIDLANFIESIAKLSSDSTKVESQLEELSARVANLETNISDLISQASSVCAKYESRIDARSQYSTYLLDLQKAFNAINCVKVGN---PEDSHIDYDPLLKIVDQLEACVDKF--
>Cdoughertyi_SYP2
MSAKPRSSLKKRSGNQDD-RRVSFASPLSSEK----VDPPLQKKQLPISKG-KASSSVVKKSKPADENMDIITLTNQQSEDVEEIFDIESKMAKQSKMVQDLSTDLASIIESLAMLSSVSAKIEAQIDEQSKKAYQIEANINELTSQADAECEKYESRLSAQTRYSSCLSELQKGFNYINCANLEK---ADDFEVDYEKLLSVVDELEACIAKF--
>Ctropicalis_SYP2
MSGKPRSSLKKRLGGHDD-RRVSFASPLSSEK----QDSPLCKHKLPNSITAKTTPTAAKRQKPERELIDIITLVNQQSEVIEEIFEIENKLAKQSSMAQNLTINLTEFIESIANLSSDSTKIKLEFGNQKSALNHLEGRINDLVRQAKSICAEYDSRISAEAQYASGFLELQNSLKCVNCTDIDL---SDDSHVDYDNLLSMIEHLERYTDKF--
>Cbriggsae_SYP2
MSSTPRSSLKKRPGNPDD-RRVSFATPLSSDQ----VVDPSANKLVENTKNAKLNHPLAKKSKPADDFVDFISLANKQSEVVQKISELESKITKQSAMAKDLTSQLTNFIELIGNVSSSQTRVKSRLEEQSTKLASTEENIAGLVSKADSMCKTFEERKTARAEYSAGLAELQAAIAYVNCKSIEN---TTETIGEYDKMLEIVSKIETLVDRF--
>Cnigoni_SYP2
MSSTPRSSLKKRPGNPDD-RRVSFATPLSSDQ----VVDPSVNKLVENTKNAKLNQPLTKKSKPADDLVDFISLANKQSEAVQKISELESKITKQSAMAKDLTSQLTNFIELIGNVSSSQTRVKSRLEEQSTKLASTEENIAGLVAKADSMCKTFEERKTARAEYSAGLTELQAAIGYVNCKSIEN---TTEPIGEYVKMLEIVSKIETLVDRF--
>Csinica_SYP2
MSSTPRSSLKKRPGNHDD-RRVSFASPLSSDK----VVSPPGKKQLPIAKNAKSNHPLIKKTKATDEVTDLISIVNQQSEMIEEVFETENKFSKQSALAQDLTVELTNFIELIANLSSHQTMVKSRLEEQSMKLCTLETNIRDLVTEAHSVCTKFEARKTVRSQYAVGLLELQAALGTINCKNIGD---PREPIADYDKVLDMVDKLETLVGSF--
>Czanzibari_SYP2
MSSTPRSSIKKRSGNHDD-RRVSFAYPLSSDK----VVSPPGKTQITLAKNEKANHSLVKKSKPTDELTDLISLVNHQSEVIEEVFETENKISKQFALAQDLTIELTSFIELIANVSSDQTKVKSRIEEQSMKLSDLETKQNDLIIQANSICKKFEARKTARSQYSAGLLELHAALNTINSKNIED---PEEPMADYNKVLEMVDKLETLVGSF--
>Ctribulationis_SYP2
MSSTPRSSLKKRSGNHDD-RRVSFASPLSSDE----VTLR--ERQLATMNITKTNQPLVKKLKSTDELADLNALANQQSELIEEVFEIENKFLKQSAISQDLTIKLASFIELIANLSADQTKVKSRIEDQSQKLGVLETKKNGLISLANSACKKFEARKTARSQYSVGLLELHAAIGSINCKNVED---AEEPIIDYDKVLGMIDKLESLVESF--
>Clatens_SYP2
MSSIPRSSLKKHSGIHDD-RRVSFASPLSSDK----RVAPLSKKRFPITKSSKLSHASVKKSKQSEDLDDITSLVNQQSEVLEEICEIENKFTKHSALTRDMTIELTNFIEIIANLSSDSTKVETRLEEQFMKLGSVESSIKDLAAQAKSVCTKFETRMTARSHYSTGLLELQQLFGSVNCKQIET---MDETLVDYDAILAMVDQLEGFVCEF--
>Cremanei_SYP2
MSSIPRSSLKKHSGIHDD-RRVSFASPLSSDK----GVAPLPKKRFQITKSSKVSHASVKKSKQSEELVDINSLANQQSEVLEEICEIENKFTKHSALTRDMTIELTNFIEIIANFSSDSTKVEARLEEQFMKLGSVESSIKDLVVQAQSVCTKFETRMTARSHYSTGLLELQKLFGSVNCKQIET---MAETLVDYDTILAMVDQLEGFVGDF--
>Cafra_SYP2
MSATPRSVLKKRTGLHDD-RRVSFAVPLSYGK-------DAPKKK----VPVSKAGPAAKKTKTSDELVDIISLNNKQSEILESIFDVESKFAKQSRQSQEMTNELIGFADSIATLSSESSRVQSMLAEQQEALSTVEKQRDGLIEQTTAACKQLETRTSSQDHYFSTLADLQKQIGSVDWSNIQAPGSQEEIHVDYDRLLSLVDKLDEYLNCESL
>Csulstoni_SYP2
MSSTPRSVLKKRTGLHDD-RRVSFAVPLSYGK-------DAPKKK----PPVSKSTPATKKSKSSEDLVDIISLNNKQSEILESIFDVESKFAKQSRQTQEMTNELITFAESVATMSSESAKLQSMLAEQQEVLAAVEKQRDELIERTVAASKQLETRTSAQEQYFSTLAELRRMIETIDWSKMDDPESQEEFHVDYDHFVALVEKLDEFLNCASF
>Cjaponica_SYP2
MSSTPRSVLKKRPGLHDE-RRVSFAVPLSYEK-------EAPARKKQLPIPTSSAAPAAKKSKFSAEPVDIIMLSNQQNEVIESILDVESKFAKQSETTQILSNELTTFTESVAGMLSESLKMNGQLAEHAEMLQNAREQRTKLIEVVDGVCAQFQARISSQSQYSSCLMDLQKAISAVNCTVIDGP---DDCHVDYDRLLSLVDHLEKLS--GGF
>Cpanamensis_SYP2
MSAKPRSVLKKRPGNHDD-RRVSFANPLSSDK-------EKTRVP----LPIATACPAPKKAKPADEVVDIIMLGNQQSDLTENVQDVERKLEKQLSTMYGMTNELMAFAEPVAAFSSESSMVHSKIAEHQKVLKEVTAKRDGLIKQ----CKQFETLNSSQPQSSSQIVELQKVVSLINCFKMEDLEQLNEVSGYYDRLLNIYDQIMAQI-----
>Cwaitukubuli_SYP2
MSSKPRSVLKKRPGTHDD-RRVSFADPLASDK-------QPSRVQ----IPSVKACPPPKKAKPAEEAVDIITLVNQQSELTESVLNVEKKFEKQLNTLNGMTNDLMVFAEPVAAFSSESRLVNSKIAEHLRILEEVSMKKDEVVEK----CKQFEKLNSSQPQNASLIVDLQKAVSLVNCYRFDASDVSDDVSGYYDRILSTLDQIIAQN-----

#SYP-3 alignment for indel analysis

>Celegans_SYP3
--MNFEKLVSQAVNGDRFKIFCGQLTEFTNSLAGEREAIEKGMRQIETQQLEAETSFTERIAEDRVKCAAQRESLERQLQDLTATDNKLSEQKRDWEERQEKAYDELMSYLEN--EDVDSAGTQFGDHFNSLIKSMNNLSHDSMNGQFNSLKNNLDELNIEKKQLEVAIADQSSTISEMIPSLRPTCGATYKERNTLRIIFHYQVAKLRSEYQKCRLQEEALKARLST
>Cinopinata_SYP3
--MNFGAFVHQQVNADRFSSFCQQLSEFTQALSGERSAIDKAIRQMETQQLQAETAFDERVSEEKIKFAAQKDDLKKQLQALTAVDDKLSVQKKEWEEKQERAYGNLMAQLEN--DEMTTADTRLGDQFSLLINSMINLSYESINDQFTVLKNNLDALSIEKKQLEIAIADLSSTISEMLPKLQPTCGVTYKERNALRILFLNQVSKVRSEYQKCRLQEEELKAKLSI
>Csp40_SYP3
----MKSFVNDPKDEERFGAFCRQLNEFTQSLARERKVAEKTVKQIEEKYLTAEKGFNERITKDKAKFAKQRQNLEQEVTELTRTNEKLCAQREELVEEQELAYEELMAELSR--DESASADKEFGDNFASLIDLFNQLSYES------VLKNNVDELKVEKKQLEIAIAEQKATIANMIPALKPTYGATYKERNALRISLCNQVSKVRSEYQKSRLQEEALKAKLSS
>Csinica_SYP3
----MEKFVNKPHHQERFGAFCRQLNEFTQSLAKERIIAEKKVKETEEQYLKAEKEFDERVAKDKAKFAAQRQNLEQQLCELTKTNEKLCAQKEMLAKEQQVAYEKLMIELDR--QDLAVADKEFGDSFGSLIDSFNKLSYES------VLKNNVDELKVEKKQLKLAIAEQKATIDKMIPALKPTYGATYKERNTLRISLCNQVSKVRSEYQKSRLQEEALKAKLST
>Csp26_SYP3
----MEKFVTHPQHAERFEAFCRQLNEFTQSLAKERIAAEKKMKQVEEQHLKAEKVFNERVAKDKAKFAEQRRTLEKELTELAEIDANLCAQKKRLAEEQQLAHEELMTELDR--EELHAADKEFGDNFGSLIDLFNKLSYES------VLKNNVDELKVEKKQLKVAITEQKATISQMIPMLNPTYGATYKERNALRIGLSNQVNKVRSEYQKSRLQEEALKAKLST
>Cbriggsae_SYP3
----MEKFVNNPKDAERFETFCRQLAEFTQDLAKDRVAQEKAMKQMAAQQLKAEKAFKERVAKDRAKFAAQRAELEQELRELTEINEKLIAQRKELEKEQDAAHEELMNELDR--NEADLADKECGDNFESLIDAFNKLSYES------VLTNNVDELKIEKKQLQVAIAEQKAKIAEMIPALEPTHGVTYKERNVLRVSLLHQVNKVRREYQTSRLQEEALKAKLSN
>Cnigoni_SYP3
----MEKFVNNPKDAERFGTFCRQLAEFTQDLAKDRVAQEKAMKQMAAQQLKAEKAFKERVAKDRAKFAAQRAELEQELCELTEINEKLIAQRKELEKEQDAAYEELMAELDR--NEADLADKECGDNFESLIDAFNKLSYES------VLRNNVDELKIEKKQLQVAITEQKAKIAEMIPALEPTHGVTYKERNVLRVSLLHQVNKVRSEYQTSRLQEEALKAKLSN
>Clatens_SYP3
MVSGNKVFVNQPQSAERFKSFCQQLSEFTQALAGERATVDKTMKQIETQQLEAELAFNERVAEDKAKFAVQRENLEKELHMLTESNDKQCAQKKEWEEKQEKAYDELVTELER--EDLDGAETSFGDHFSTLIDSINSLSYESMNDQFTVLKNNLDELNIEKKQLKLSIADQKSTINEMLPALTPTCGVTYKERNVISIALRNQVSKVRSEYQTSRLQEEALKAKLST
>Cremanei_SYP3
MVTADKVFVNQPQSAERFKSFCQQLSEFTQALAGERSTVEKTMKQMETQQLEAELAFNERVAEDKAKFAVQRENLEKELHMLTESNNIQCAQKKVWEEKQEKAFDELAAELER--DDLDGAETSFGDHFSTLIDSINSLSYESMNDQFTVLKNNLDELNIEKKQLKLSIADQKSTITEMLPALNPTCGVTYKERNVISTALRNQVSKVRSEYQTSRLQEEALKAKLST
>Ctropicalis_SYP3
------MYVNQPIHAEKFKSFCQQLSDFTEALANERSAVDKMMKQMESQQLEAETAFAERVAEDKAKFAAQREQLERELHILTETNDKLCAQKKDWELKQAKASEELMAELDR--NDIDNADAQFGDHFSSLIDSMNNLSYDSMNDQFTVIKNNLDELNIEKEQLKLSIADQKKTIAVMTPELKSTCGVTYKERNAFRISLLNQINKVRAEYQTCRLQEQALKAKLAM
>Cdoughertyi_SYP3
------MYVNQKINADRFQSFCQQLSEFTQTVAGERAAVDKAMKQMESQQLEAETAFTERVAEDKAKFAAQREALERELRILTETNDKLCAQKRDWEEKQEKATAELMAELER--EDMANADTQFGDHFSSLIESITNLSNDSMNDQFAVIKQNLDELNIEKQQLKISIADQKKTIAEMMPQLAPTCGVTYKERNVFRISLQNQISKVRSEYQTSRLQEQALRAKLAM
>Cbrenneri_SYP3
------MYVNQQVHAERFDSFCKQLSEFTQSLSGERAAVEKAMKQIESQQLEAETTFNERVAEEKAKFAAQRESLERELHILTETNDKLCAQKKDWEEKQKKASEELMTELER--EDMDNADIQFGDRFSSLIHSMTNLSYESMNDQFTVIKNNLEELNIEKKQLKLSITDQKKTIEQMRQDLIPTCGVTYKERNALSISFLNQVSKVRSEYQTCRLQEQALKAKLST
>Cbecei_SYP3
------MYVVQPANVERFKSFCEQLAEFTRDLAAEKNITEKAMNTLEAQHQEGEAAFAERVTEDKEKFAAQREILERDLRKLTALDDKLMAQKQEWAAKQAEAHLELMKQLDN--EELASADAAFCDQFGGLIDSMNNLSYQSMNDQFVVLKDNLDALEIEKNQLEISIADQSSTISSMSQSLEPTCGVTHKERNALRIILQNEVTKVRTAYQTSRLHEESLKAKLST
>Cnouraguensis_SYP3
------MYVVQPANVERFKSFCEQLAEFTKDLAAEKSITEKAMNTLEAQHQEGEAAFAERVTEDKEKFAAQREILERDLQKLTELDDKLLAQKREWAGKQAEAHMELMKQLDN--EELASADAAFCDQFGTLIESMNNLSYQSMNDQFVVLKNNLDALEIEKSQLEVSIADQSATITAMSESLKPTCGVTHKERNALRIILQNEVTKVRTAYQTSRLHEESLKAKLST
>Cpanamensis_SYP3
------MYVVQPVNAERFKNFCEQLSEFTTDLAAEKNATEKAMNTLEAQQQEGEAAFAERVNEDKAKFAVQREHLERELAKLTDLDDKLMAQKREWAGKQAEAHQELMKQLDN--EKLANADAQFGQQLAELIESMNKLSDHSMNDQFVVLKDSSDSLNIEKKQLEVSITDQSSTIDSMFIPLAPTCGVTHKERNALRIALQNEVSKVRTEYQKSRLLEESLKAKLST
>Cwaitukubuli_SYP3
------MYVVQPINTDRFKSFCDQLSDFTSEMAKARNATEKAMKTLEAQQQEGEALFAERVSDDKAKFAVQREHLERDLAKLTDSVDKLMAQKQEWVGKETETHLELMKQLDD--ERLDDENVQFGRRFGAFIDSMNNLSYQSLNDQFVVLKDNLDSLNIEKNQREVSIADKSATICTMSSALNPTCGVTYKERNVLRFALRNEISKVRALYQESRLLEESLKAKLYS
>Csp32_SYP3
------MFTNQPANGDRFKLFCDQLQEFTKSMENERNAVEKAMKQTELQQAEGEAAFAERVAEDKAKFTAQKEILDAELRKLTDFDEKLTVQRKEWKEKQEEAHGELMAQLEGRVDEVLAVENHFGEQFDAFIDSMNNLSYQSMNDQFVVLKNNLDSLSIEKKQLKVAIDDQNSTIGSMSTALAPTCGVTYKERNALRVALLNQVTKVRTEYQKSRLLEESLKAKLAA
>Cafra_SYP3
------MFTNQPANGDRFKLFCEQLQEFTKSMESERSAVEKAMKQTELQQAEGEAAFAERVAEDKAKFAAQKEILEAELRKLVDLDEKLTVQRKEWTEKQEEAHAELMAQLEGRVEELLAVETHFGDQFEAFIDSMNNLSYQSMNDQFVGLENNLDALKIEKKQLEVSIDEQNATIGSMSPALAPTCGVTYKERNALRVALLNQVTKVRTEYQKSRLLEESLKAKLAA
>Cjaponica_SYP3
--MVEKSFTNHVANAERFKFFFDQLNEFTQVLNTEKNAVDKAMKYAEMQQQEGELAFEERVAEDKVYFAEKRKYLERELQKSTEFLEKLSAQNKEWSEKQNELHDELMAQLEA--DDVIRMEWNFGDQFSALIDSINNLSHQSMNNQFEGLQNNLDSLNIEKKQLAAAIADQCSTLSDMSAALAPTFGVSYKERNTMRISIRHQVTKVRTEYQKSRLIEESLKARLSN

#SYP-4 alignment for indel analysis

>Cdoughertyi_SYP4
MSFPTLQVRPNEKNPKILRSHEFLRQSNQLVERNLINTEGRKMLAKMLTKTVAEVKGIYALDEKRAELAKSGKLLEKLKSAHQTSMGIMEDRFVLADLARQVQEKKLDVQRNYYECDHLRKSVQSTNAEIRREREVNEKRLSNTTRATGELMSKSASILKLLENSTDVCKLRSMEEDKKVLVEEVNYLRKEKKLLAEDIRCKKATLKSESRKSFQKTVIECAKHYTLCQSLTPKLLKSKKSLELLKDEEESRRACG--SLDETMQFDRSFVLASMDKEKSPDKKSDSPPVKDFTSHKSSSKSSLFNESVS---EH-TMDVEDPME--ESTHDENA----EKTVVVPVSAPDTVIEPVKQ---AQSLK------------------RYESMVETQRVLPRDLS------------PEPDHESIEL---EEQADKSIDVMEIEKEDEEERGEDVGEMMEQE-EATPSIFENQ--DRNDAVPATSNDSVSSVKSGVSPK-TEAVQKQMIPEVFDADGQINNAQNDTEMR---T-EED----VLSENG-SNRSNN-LSFNFFGNTK-GGNNGDGNASGIDSDGNFDFNFG----GGDDGSSNG-----SGGAFDFLNCGGEEDGPGSSSN-PSDPFGFGSNAGGSG-G--DMSFNFNFD---GDNEGGN-SG-TGGNSGSFFNF-
>Cbrenneri_SYP4
MSFPTLQVRPNEKNPKVLRSHEFLRQSNQLVERNLINTEGRKLLAKMLTKTVAEVKGIYALDEKRAELAKSGKLLEQLKSAHETSRIVMEDRFVLADLARQVQEKKLNVQRNYYECDHLRKSVQSTNAEIRREREQNEKRLADTTKATGELIAKSVSILKLLENSADVCKLRTMEEEKKIIVEEVDKLRSEEKTLAEDIRSKRATLKAESKKSFQKTVIDCAKQYKLCQSLTPKLLKSKKNLEVLKDEEENRRACG--SLDETMQFDRSFVLASMDKEKSPDKRSEPP---TPAPQKSSLLSSSFNEGVA---ENLTMEVEEGAS--EHDSTEAN----PKIFGAPVDP--KPAPTLTP---ARSIK------------------RQESFMETQKVLPREPS------------PEP--EEPPQ---ENEADRSIDIMEVEHVEEENDDEEQMEQDNQEDEGNLDMPETQ--KVIESVPLRS--SLSSSKSGTSPR-HENLQKEAISEDSNNIDQGDNAHNDTVLA---IEEEE----VMSENG-SNRSDN-FSFNFFGNTK-GGTSGDGNT--MDTDSNFDFNFG-GIGGGDDGSSNG-----SGGAFDFLNCGGTEEGQGSNNNDASDPFGFGASTGGPG-GG-DMSFNFNFE---GDNDGATGSG-AGENSTTFFNF-
>Ctropicalis_SYP4
MSFPTLQVRPNEKNPKVLRSHEFLRQSNQLVERNLINTEGRKLLAKMLTKTVTEVKGIYSLDEKRAGLAKSGKLLEKLKSAHQTTVGVMEDRFVLADLARQVQEKKLDVQRNYYESDLLRKSVQSTNAELRREREVNEKRLANTNKATGELVAKSVSILKLLENSADVCKLRLMEEEKKVIVEEVDKLRRKKKKLTDDIRCKRATLKAESRKSFQKTVIECAKHYMLCQSLTPKLMKSKKNLEVLKDEEESRRACG--SLDETMQFDRSFVLASMDKDPLPEKLLKSPPVREETSQKSSSRSTLLNESIA---EQSVMEVEENSL--NESTTDRN----SAKADVPSKLLLTSVSAPDPPSLVQPPK------------------YTESIMETQRVLPRELT------------PEQEHQSEEL---EDQADRSIDVMDIDQEQREEDHDDLMDHEEQEAEEYPMEVETQ--KTYETVSPES-------KNSPDKR-DTSIHAPLLDATS---DHGDDMHNDTANK---ISEDK----GVNENA-SIRSNN-FSFNFFGNAI-SENAEEDNA--TASDANFDFNFG----GGDDGSSNG-----SGGGFDFLSCGGDEDGQTSSTNAASDPFGFGSNGAGTG-GG-DLSFSFNFD---NDNDGGCNNG-AGGNSTSFFDFK
>Clatens_SYP4
MSFPTLQVRPNEKNPKVLRAHEFLRQSNQLVERNLINTEGRKMLAKMLTTMVTEVKGIYALDEKRAELTKSGKLLEKLKSAHQTSMDVMEDRYLLAELGRQVQEKKLDYQRNYYECDYLRKSVQATNAEVRREREANEKRLNGTKKSTETLIAKSASILKLLENSTDVCKLRTMEEEKRILGEEVDELRDEKKALADDIRTKKATLKSESKKPFKKMVIECAKHYALCETLTPKLMKSKKNLQLLKEEEESRRACG--SLDETMQFDRSFVLASMDKDTTAENTARNAAAHNESVQKSSSRSTSFNESIQ---QNQTMEVEEEQD--ASHHSENSRDGSTEMPPVPVEPTPTPVVVPKPTPAVSQVAPVVAKPAPVTSKPAPVAAKPTPVVAKPAPITAKPAPVVTKSYSVATKPAPVAANPPA---EATPKRRESMVETQRVIPREPSPEPEEEPEEEDANRSVDVMDQGEDQEEDVEPMETEEQPDVVIPPSPAPQENVDIKPSAPVVLDISHQEDSQNDVEMR---IGDDE----VLSENG-SSRSAS-FNFNFFGNTK-GG-AGEVVAN--DTDGNFDFNFG----GGDDVSTNG-----SGGAFDFLNCGGGDEGQ--SNNNEADPFGFGANTGGTG-GG-DMSFNFNFD---GDNEGGTSSG-AGGNSTSFFNF-
>Cremani_SYP4
MSFPTLLVRPNEKNPKVLRAHEFLRQSNQLVERNLINAEGRKMLAKMLATMVAEVKGIYALDEKRAELTKSGILFEKLKLAHQTSRDVMEDRYSLAELGRQVQEKKLDVQRNYYECDHLRKSVQTTNAEVRRERESNEKRLNKTKTSTETLIAKSASILKLLENSTDVCKLRTMEEEKRILLEEVDELRDEKKALADDIHTKKATLKAESKKPFKKMVIECAKHYALCETLTPKLIKSKKNLQLLKEEEESRRACG--SLDETMQFDRSFVLASMDKDTTAENTSRNAAAHNESVQKSSSRSTSFNESIQ---QNQTMEVEEEQD--ASHHSENSRDGSTEMPPVPVETTPTPVVVPKPTPAVSKVAPVVAK-------PAPVVAKPTPVVTKPAPITAKPAPVVTKSYSVATKPAPVAANPP----EATPKRRESMVETQRVIPREPSPEPEEEPEEEDANRSVDVMDQGEDQEEDVEPMETEEQPDVVIPPSPAPHENVDIKPSAPEVLDISHQEDSQNDVEMR---IDDDE----VLSENG-SSRSAS-FNFNFFGNTK-GG-AGEVVAN--DTDGNFDFNFG----GGDDVSTNG-----SGGAFDFLNCGGGDEGQ--SNNNDADPFGFGANTGGTG-GG-DMSFNFNFD---GDNEGGTSLG-AGGNSTSFFNF-
>Cbriggsae_SYP4
MSLPSLKKRPNETNSKILRSHEFLRQSTQLIDRSLINAEGSQMLEKMLTKMIAEAQGKYALDEEGAKIAQSGKLLEDLKTTYQTSITVMEERFLLTELARHVQ-KKLDVNRNYTQCDLLRKATQSSNAEIRRERNVYEKRLQNAKKSALELSTKHACILRLLENSTDVGQLRTIEEDKSILEKEVDLSRSEKIYLAEDIRTKTSTLKAESKKTFQKTIIECAKHYTLFQTLSPKLMSCKTNLERLKNEEESRRACG--SLDE-MQFDRSFVLASMEKEKSPEKNDLSPPVNLNTSQKVSSRSTSFNESIQ---QPDQMEVEEFEGDGERNHSKNESAEKINTSRSLLEDITVFPTAPIPRIVDQAPK------------------RRESVVETQRVVPRDPS------------PEPVDQGEEI---EKQTDQSIDVMELD---NQE-EVEPMEEESQEQTKQG-DVKSQKISEKLNSSVTS-----SFEFPKLNKPAVEVQKSNALKILDKSDNGDSVT-DTPMR---VDEDD----ILSENG-SNRSTN-FSFNFFGNTK-SGAGSDVNGVENDTDGNFDFNFG-SIGAGDDGLYNG-----SGGAFDFLGCGGDEEGSTSSTN-ASDPFGFGASAAGSG-GG-DTSFNLNFD---GDNEGGGASD-AGGNSTSFFNF-
>Cnigoni_SYP4
MALPSLKKRPNETNSKILRSHEFLRQSSQLIERSLINAEGSQMLEKMLTKMVAEAEGKYALDEEGAKIAQSGKLLEDLKATYQTSMAVMEERFLLTELAREVQQKKLDVNRNYTQCDLLRKATQSKNAEICRERNAHEKRLQDAKKTALELSTKHASIQRLLENSTDVGQLRTIEEEKGILEKEVDLFRSEKIYLAEDIRTKTSTLKAESKKTFQKTIIECAKQYTLFQTLTPKLMSCKTNLERLKNEEEIRRACG--SLDETMQFDRSFVLASMEKEKSPEKTNLSPPVISKTSQKVSSRSTSFNESIQ---QPDQMEVGEFEEDGKGNQSKNESSEKINTSRSLLEDITVFPTAPVPQIVDQAPK------------------RRESVVETQRVVPRDPS------------PEPVDQSEEI---EKQADESIDVMELD---NQEDEVEPMEEESQEQTKQG-DLKSQKISEKLNSSVTS-----SLEFSKFNKPAVEVQKSNAPEVLDISDHGDSVA-DTPMR---VDEDD----ILSENG-SNRSTN-FSFNFFGNTK-SGAGADVNGVENDTDGNFDFNFG-SIGAGDDGLNNG-----SGGAFDFLGFGGDEEGTTSSTN-ASDPFGFGASAAGSG-GG-DTSFNLNFD---GDNEGGGTSG-AGGNSTSFFNF-
>Csinica_SYP4
MPFPTLQERPNEKSSKVLRAHEFLRQSNKLAERLVINAEGKQMLEKLLVKMVAEVQGQYALDEKKAELAKSGKLLDNLKTTYQTSMNVMEDRFILAELGRQVQEKKLDINRNYSQCDLLRKSMQSTNAEIRREKEVHEKRLANAKKATGDLKTKSIAILRLLENSTDVGQLRTIEEDKRVLEKEVDELRSEKEYLAQDIRTKTATLKAEAKKSFHKTVIECAKNYTLCKTLTPKLLKSKQNLDKLKEEEESRRACG--SLDETMQFDRSFVLASMEKEATPEKTARSPPID-RTAQKSPSMSNSFNESIQSVQEQHTMDVEELEE--EQNISKSENTASIDTRSVSSAFIPSSVNVSVPSTPVQTSN------------------RRESIAETQIVVPREPS------------PEPEEEPQEY---ENREDLSVDLMDMD---NENEGIEPMEQEDHEERPQSPVFKQQQIIDRGVAPTAPQ----SSDVSKPSNRKAEAPKPVVPEVLDISDRGDDAH-EPPRR---MDEEE----VMSENG-SNRSNNNFSFNFFTNNK-PGTGGESNGVENDTDGNFDFNFG-SIGAGDDGSNNG-----SGGAFDFLNCGGDE-GPSTSNN-ASDPFGFGACAGGSG-GG-DTSFNFNFG---GDNEGGTDAGGAGGNSTSFFNF-
>Czanzibari_SYP4
MSFPTLQERPNEKNSKVLRAHEFLRQSNKLADRLLINSEGKQMLEKMIIEMVAEVQGQYALDEKKSELAKSGKVLENLKTTYQTSMSVMEDRVVLAELGRQVLEKKLDINRNYSQCENLRKATQSTNAEIRREKEVHEKRLANAKKATGDLKTKSASISKLLENSTDVGELRTIEEDKRVLEKEVEDLRKEREYLAEDIRTKTSTLKAEAKKSFQKTIIECAKNYTLCKNLTPKLLKSKQNLERLKEEEESRRACG--SLDETMQFDRSFVLASMENEKSPEKAARSPPPDNRTVRKSLSLSNTLNESTQ---EQHSMDVEDVQE--EQLIRKNEKPLSIDSTSNSAAFVPVPLNVSVPSTTTQTSN------------------IRENFVETQRVVSREPS------------PEPEEELQEY---ENRADLSVDLMEVE---DGNEDVEPMDQEDHEERQQSPVFKQQPIIEKSVAPVESQ----SSEASKP-QRKAEVSKPAASDIRDISDRGDKAH-DTPIR---LDEEE----VMSENG-SNRSNN-FSFNFFTNHK-TGTGGDSNGIESDTEGNFNFNFG-SIGAGDDGSNNG-----SGGAFDFLNCGGDEEGPSSSNN-ASDPFGFGACAGGSAAGG-DTSFNFNFG---GDNEGGNDAG-AGGNSTSFFNF-
>Ctribulationis_SYP4
MSFPTLENRPLEKNPNVLRAHEFLRQSNKLADRSLINAEGKQMLEKMLIKMVAEVQGQYALDEKKSELAKSGKILENLKTTYKTSMGVMEDRFVLADFGRKVQEKMLDINRNYSQCEHLRKATQSTNAEIRREKEIHEKRCADARKATGDLKSKSATISILLKNSTDVDQLRKIEEDKRVLEKEVEKLRAEKEYLAEDIKTKTATLKSEGRKSFHKTVIECAKNYTLYKNLTPKLLKSKQNLEKLREEEDSRRACG--SLDETMQFDRSFVQASMEADRSPEKPVRSPPKDDRKSLKSPPMSNTFNESVQSVQENHTMDIEDVEE--RRNTSKNENTITISTGGNATAFIPAPVAIPVPQASKRTYN------------------RHENIVETQKVVPREPS------------PEPAENHQEY---DDRADLSVDLMEVD---DGNDNVEPMEQEYQEEREQSPVLQQQLINDATVAVVPSQ----SSELTKS-QRKAEVPNAAASEILDISNNGKNTN-DIPMR---LDEEE----VMSENG-STRGNN-FSFNFFTNHK-ATTGENSNGIESDPEGNFDFNFG-SIGAGDDGSNSG-----SGGAFDFLNSGGDGEGPSSNNN-VSDPFGFGSCAGGSGGGG-DSSFNFNFG---ADNEGGNDAG-AGGNSTSFFNF-
>Celegans_SYP4
MSFPTLQVRPNEKNPKVLRCHEFLRQSNQLVERNMINTEGRKMLAKLLTKMVSEAKGIYALDERRAELAKSGKLQEKLKSAYQTSLTVMEDRLHIAELSRQVQEKKLTVQQKYYECDDLRKSVQETNTEARRVQEINEQRLVDTTRATEELIVKSASILKNLENSSDVHKLRAMEEEKRILEEVVEGLRDQKKCLADDIRTKKATLKAESKKSFEKTVIECAKHYKLHQSLMPKLDKSKRSLETLKDEEENRRICGSLSLDETMQFDRSFILASMDKTNKPEKAVQQLTSKSSEVSITPQISETAKSSFS----KEPIPTQHPMEVGEEPVIEHSAEESVHIEPPNVTEIREVVPQITIQPTRQDSVVQ----------------RDAEELDTSAVPSPQPE---------SILDEPEEEEEELSNHENHADQSMDVMEVD---QEVPEESPMEVGEQEEIEQPSVFKDILATEQAALSQEQE--------------PEIVEKQADNDVQFVDDQQVGAQLDVE------DEEE----VMSENG-SNKSNN-FSFNFFGNSK-GTSAGEGGG-----EGNFDFNFD-GIGAGDDGSNNGG----STGDLDFLNYDGEDEGKGSGNT-QSDPFGFASNGNAAGGGG-DGSFNFNFD---GDGEGGATSG-AGGNSTSFFNF-
>Cafra_SYP4
MSFPTLQVRPNEKNPKVLRAHEFLRQSNQLVERNLINMEGRKMLARMLTKMVAEVKCIYSLDEKRAEAGKSGKLMEKLKSAHQISLSIMEDRFVNADMGRMVQERKMDVQKKYTEIDNLRKSVQVTKAEVAREIEKNEKRHNFGVKASEELCARSSAVLKSLENSADVGKLRRMEEEKRSMEEQVEGLREHKQGLQEEIRTKRATLKAESKKSFQKTVVECAKHYKLHQTLSPKLLISQKNVESLKEEEEQRRASG--SLDETILFDRSFVLASMEKEKSPVKLTPPPPPPAQKPSQVRAEEPMETE--------------------QVVEEEV--------AENPGEITMEHPENPENEVEMVE-------------------------APVSMETQRNVA--------------PLEEEEPEQPEEHEKNDSMDVLEQE---EE------------------EPVFDALLAADRLKTAENSAT----------------------------ALLKDVAARLEQEQQHKEQEEPEADGLSEHGGSNRDDENFSFNFFGNNK---EGGGNEEELNSGDANFDFNFG-ATGSGDDASNNGSTSG---GGFDFLG-AGGVEND----GGVSDPFGFGKSSGGGGGGGGDMSFNFNFDSANGDNENGGGA----GGNSTFFNF-
>Csulstoni_SYP4
MSFPTLQVRPNEKNPKVLRAHEFLRQSNQLVERNLINMEGRKMLARMLTKMVAEVKCIYALDEKRAEAGKSGKLMEKLKSAHQISMAIMEDRFVNADLARQVQEKKMEVQRKYTEIDNLRKSVQVTKAEVAREIEKNEKRRNLGLKANEELAIRSSAVLKSLENSADVGKLRKMEEEKRRMEEQVDGLRQEKQRLADEIRTKRATLKAESKKSFQKTVVECAKHYKLHKTLAPKLVTSQRNVETLKEEEEQRRASG--SLDETIIFDRSFVLASMEKEKSPAKLVPPR-------IIVQHQEPMETD--------------------DAPDEVS--------AETPAEITSEHAGIAENEVEMSEEPVA----------------QEA--APISMETQRVMA--------------APEEPEEEELE-QEKNDSMDVIEEE---EEPPA---------------EPVFDALRAADQLKTAENAAT----------------------------ALLKDVASRLEQQ----EQEE----VLSEHG-SNRDD-NFSFNFFGNKE---TGGGGGDEEPNSDANFDFNFGTSVGSGDDASHDGSTGGNGGGGFDFLGNEATTTTT----TAASDPFGFGKSSGGGGG---DMSFNFNFDAANGDNENG-------GGNSTFFNF-
>Cbecei_SYP4
MSFPTLQVRPNEKNPKILRAHEFLRQSNQLVERNLINNDGKKMLAKMLTKMVAEAKGIYALDEKRTDSRKNVKLMEQLKMAHQTSISVMEDRFVNADLARQVVEKKLDVQKKFSEIEYLRKSVQEKKLEVQREIEKNDKKVASMAKANEEMAVRSAAILKHLENSADVSRLRKMEEEKRAMESTVGALRDQKKALADEIRTKRATLKAEAKKPFKKMVIDCAKHYKLCQSLTPKLAISQRNVELLKEEEEARRASG--SLDETIPFDRSFVLASMEKDTPLPSRTPPPPSP----TSTLKSATPPPQ--------------------KPATPSQSIEKLVNPTPIPIQEPPTQAPPISEDIEMIEEPLK----------------TST--PVETQRIERQMT--------------PEIEEIEGEEEEMDKDRSVDCMEEE---EE----EPMEQDEP--------VFAKITTPS-PKSPLSASQSASATSSSTNLAPPA----QKPQNDQ-EALLRDVAARL------EEAEE----VMSDNG-SHRDD-NFSFNFFGSVNKTVGGGEGEENSNESEANFDFNFN-ANGSGDEVQSGG------SGGFDFLGGSE--ENPA-SGAGDADPFGFGKSSGG-GGAG-DMSFNFNFDGGNGENEGGAGGG-AAGNS-TFFNF-
>Cnouraguensis_SYP4
MSFPTLQVRPNEKNPKILRAHEFLRQSNQLVERNLINNEGKKMLAKMLTKMVAEAKGIYALDEKRTDSRKNVKLMEQLKNAHQTSISVMEDRFVNADLARQVVEKKLGVQKKYSEIEYLRKSVQEKKLEVQREIERNDKKVASMAKANEEMAVRSAAILKHLENSADVTRLRKMEEEKRAMESTVGALRDQKQALADEIRTKRATLKAEAKKPFKKMVIDCAKHYKLCQSLTPKLAISQRNVELLKEEEEARRVSG--SLDETIPFDRSFVLASMEKDTPITPRTPPPPSP----APSLPTATPPAQ--------------------KPAEPTP-------KAPTPIQEPAAQAPPISEDVEMIEESLR----------------T-----VETQRVDRQMT--------------PEVE--EGNEEERETNGSVDCMEEE---EEPEEEEPMEQDEPV------QVFAKITTPS-PKSPLSAS----ATASSTNLAPP------KPQNDQQEALLRDVAARLE-----EEAEE----VMSDNG-SHRDD-NFSFNFFGAANKSVGGGE--ENGNESEANFDFNFN-ANGSGDDVPSGG------SGGFDFLGGGS--DVP--SGAADSDPFGFGKSSGGAGGAG-DMSFNFNFDAGNGENEGGAGG--AAGNS-TFFNF-
>Cpanamensis_SYP4
MSFPTLQVRPNEKNPKILRAHEFLRQSNQLVERNLINNDGKKMLARMLSKMVAEAKGIYALDEKRTDSRKNVKLMEQLKTAHQTSVSVLEDRFVNADLAKQVFEKKLDVQKKYSEIEYLRKSVQEKKLEVQRENEKQEQNMAAMAKTNEEFVARSSTILKHLENSADVAKLRKMEEENREMEAVVEALREQKQALADEIKTKRATLKAESKKPFKKMVIECAKHYKLCQSLTPKLLNSQKNVELLKEEEEARRASG--SLDETIPFDRSFVLASMERDTPVNLRSPPPAAHRQVFTQKPAESSSSTERVL---EVPNRTPSVPTTPRTPVTPKPPNNKAATPIPEPPTPSPQVPKNNQNEVEMEDSVAP----------------PPLNLSMETQRVQREVT--------------PEVEE-EEMEQEQPSDRSIDIMEQE----GEQEEEPMEQEEEE----PVQVFANILAADKSKSPISASPVASATASSSNLQVGG---GGNKEKDPAGALLRDVAARL------EEEEE----VASEHG-SNRDD-NFSFNFFGQKN---GGSEENGSGNESEANFDFNFN-GNGSGDDGGSGG------AGGFDFLGVGSSDDNAG-AGASDADPFGFGKSSGN-GGAG-DMSFNFNFDGGNGDNEGGSGGS-GAGANNNFFNF-
>Cwaitukubuli_SYP4
MSFPTLQVRPNEKNPMILRAHEFLRQSNQLLERNLINNDGKKMLARMLTKMVAEAKAIYALDEKRTDAQKSVKLQEQLKNAHQTSVSVLEDRFVNADLARQVFEKKLDVQKKTSEIEHLRKSVQEKKLEIQREAEKNEAKVNSMRKANEEMAMRSAAILKHLETSDDVSKLRKMEEEKRKLEKVVEVLRDQEQALTDQIKTNKATLKAESKKPFKNVVIDCARQYKLCQSLTPKLQKSQRNVERLKKEEEACRANG--SLDETIQFDRSFVLASMERDTLGNVPTPPPSAR-VISSQKLAEPSLSAERII---QIAPKSP-------IPVPPSP-----MTPTPVPSTPRATVHDN---DVEMTETAAP----------------PSLNLSMETQRVQREIT--------------PEVVV-EETEQEK--DMSVDVMEQE---EREEQEEPMEQETEAQPQPPVQIFSKILTDDKSKSSISASPVASATPSSSILKVDEPKKAQNKKAKDQEALLHDVAARL------EEAEE----VLSDNG-SNRED-NFSFNFFG-RN---GG--ENGNSNESEANFDFNFG-VNASGDESNSGG------AGAFDFLGVGS-ENNAA-GGSSDADPFGFGKSSG--GNGG-DMSFNFNFDAGNGENEEGRGDG-GNSNGGGFFNF-

#SYP-5 alignment for indel analysis

>CBG04169
MVHLLRVLNSETEFNCIEQNNNLSTKKCRKLGRQQDEIVRSLCHLESCNLQVKRMTLITEQKSEKVKSEVEVHRAVAEKMAQRASASINASFEQVDLIRAINHLSLHNLSPITSISLSYDKCIEDSIHTENKLRSSIGEVTVSKDSLKSEKDSIMKIQQATIKAKGKAEKDILKLQEEVNRQNGIITAIQSSSSEIKNKLHSIRLDVEEVDGKRATSESELNDAEKIRDTVFQE--LESNEASTADV-ISVLNELYSKLQTENNVNGLSVGTLSDTDEISKLADELQSLVSENKDFPETDD-------ISETDSIGNLESSLASAKKEAKNALKTIEQMRDYSRQYAVINETLSRKKSGIEAVRKQMVENETVLSGLKAAGNSEKLSDAESRIS----KKEELFRQLEATKNDIPGPEPY----QQYQTPNQAAPS---KKHEKQTARALKRASIASGSTRNISTNVPQYPGIKLLGQENTDMESIPP---HRESSEQQN---KTMNSDLDLSISDDSATTQDESAINGIFSPLNNEKRAS---SPPVEFSMAAHMTEFSQRQAKMKAIQSIKNAEVSKDDI---------DQDEENESKLSID----LDVSAIDSEGEDE---DADDDD--DDLFAPDDED-MDQSAWGDDD
>CAFRA.g7319.t1
MNHQLTPLEHESELEGIAKINDLCEKRASNFERQKECIDRNIRLFEKCCSHVKRMATITNEKQWNVKETIERQARKTQKIVEDSAVLVESAFERIDTVQT--NFSLEGNIPTLPACSQFDNLIQHEQKVEKKLRKDLEDVSKVEKDLKKSLEDLKKQEDSVLKAIGKSEKQVAGLKEELKKEEGGLADLRKANAVNQKRLAEATEENESEEKKKAEAEEALKIAQDALIEKKENAGIEEQEVQEKEVELKNLENIIETLNSSVDFDPQLISMLPDFPDINEVLNEWGAFSSARKEKTASLAPLPSDATISDSDTIEALKSSLENMKKQKETLLENIEQMRVYKNKYLVASETLKRKKSGMEAVRKQIEENREILNNLKVTENAARP-----RVS----------KRLTSDVQN------------DYRTPNNGA--------SAKRIQTVKRVSMESGSTRAMSTTGPLYPGIQLFSQEESKKGNKAPSRKLTEEKEEDEEDDVSDLKDDSSLVLDDSGSTQDESAINGFFSPLKNNTVDK---EPVVEFSMLDHIAEFDKRQAQKRQEPPKKPS-----------------GEGEGSSEEE---------DNLDGFSEE----DSDEDD---DLLMKDDQNMLDVSVWDD--
>CsulstoniSP32.g16921.t1
MSHQFTSLENESELEAIVKINNLCEKRASNFERQKECIDRNIGLFEKCSSHVKRMATITNEKQWDVKETVERQTRKTQKVIEGSVVMVDAAFERIETIHT--TFLLEGGIPTLPANSPFDELIQNEQNLEKKLRKDLEEASKADGELRKSLEDLKKQEETTLKAIGKSEKQVNGLKEELKREEIGLADLRKTTAANQKRLAEAMEEDALEEKKRAEAEESVKKTKEILEKSKDNVAEEEKELYKKEEELKSLDDVMATLESSVDFDPQLISMLPDFPEINEVLNAWGAFSSSRKEQTATLAPLPANSVISDSETIDALKNSLENMKKQKKSLLGNIEQMRVYKNKYLVASETLKRKQSGMEAVKKQIEENREILNNLKVTENAARPP---------------LTKRLTSDVRLVE---------QDYQTPKNAV------QAVKRAVQTVKRTSMESGSTRPMSTTGPLYPGIQLFSQEESKKAKKVPVEKENEEEDEEEEEDISDLKDDSSLVIDDSGSTQDESIINGFFSPLKNNGVPLGK-EPVVEFSMTDHLADFSKRQAQKRQESAKKS------------------LDDEGESPEDVE-------NFDDSDAFSE--EDSDEDD---DLMMKDDQNILDVSVWDD--
>Cbecei_SP29.g12684.t1
MSQQLTSLERESELKAIVINNDLFEKKSEHIKRQRDSIASKIRHFETASSQLNLMATISEEERRKMKDNMEKRQPETHSFVQESIAFLNSGFEKLDASRA-TRRTLDVDNPALFITLPYDEWIQRTDKKMENLRVEFASLLENDASLETGREDMQRRVDVVSKSIGKAEKDTTSLKEAIVCQEGGMESIQKATADNQKKIQEATNEKAEEEKQKANAEEEIVAAEKIANELRTADQEKKEKDEKTNSQLSKLNDLLGKFSESTEFNPLLVSELPDDDEINAITDEWGAFNSTRKELAASLPELNAD--VSDDDTMESVLLDLENIRKQNLDLQAEIEEANDCKKKFTFVDELMARKKSGYDAAVKQVEQNQTILNNLR--NDAAKSLGEYTKTKSRQQKETDALRQLEASNQDIPKGPVYKPVLDDFTTPRGAIPDTMPIGNGKNPIQVLKQSSIESDFTRQINASGPHYPGIQVFSQETKKAESKALLENKVPEKDAEE-----DSLNDSSIRMDDSGTTQDESMMNGFFSPLKNDVPVARKPSPVVEFSMADHINDFNKRQAEKKNATDTVNPKRFRSEVL-------FDDDDDADSSLIARDPNPEAANHSDDEAEDEDDDDLDFDD--DDLMASDSYKDLNQSDWGNDD
>CNOUR.g8759.t1
MSQQLTSLERESELKAIVINNDLFEKKSEHIKRQRDSIAKMIRHFETASSQLKRMSAISVEERTKMLDNMKKKQPETHSFVQESLALLNSGFEKLDASRP-TRRTLDVENPVLSITLPYDEWIQRTEKKMEKLRVDLAVLLENEAFSKTDHDELQRRVDVVSKSIGKAEKDASSLKEAIARQEGGMETLQKATAENQKKIQEATDEKEEEEKQKAKAEEEIIAAEKVVNELKTAEQVNKKEEEKTSSQLAKLEDLLEKFSATTEFDPLLVPELPDVDEINAIVDEWGAFNSTRKELAASLPVLNDD--ISDDDTIESVTLELENIRKQYRDLNTEIEEASECTKKFTYVDEMMKRKKSGYEAAVKQVEHNQTILDNLM--DDALKPPSKETKTKSRQQKETDALRQLEASNQDIPEGPVYNPLLDDFTTPRGAIPHTMPHGNGRNPVQVIKQSSIESDFTRQINASGPRYPGIQVFSQETKKPESKELLENKAPEKEEEE---DSLLLSDSSIRMDDSGTTQDESMINGFFSPLRNDPVVRNP-SPVVEFSMADHINDFNKRQAEMKNAPDAKAKRFRSEVL--------FDDDEDDDADSSLIARDAEAVNQSDDEAEDEYDDDLDFDD--DELMASDSHKDLNQSDWGSDD
>Cpanamensis_SP28.g850.t1
MSKHLTSLERESELNAIVMNNDLYEKKCEHFKKQRTAISSMIRQFETGSSQVKRMTIVSEEKRKELKEDVDKQQRKTHSFVQNSIALLNSAFEKVDVIRS-NHRTLDFDNPALLITVPYDEWINRAQKKQGKLRSELAALSKANTPLKIEREELKRRSDVTSKAIGKAEKNAFSLREEFQRQELGVANIQKASAANQVKLQHANDEKEMEAKKKAEAAEEIIAAEKVLSDLQKSEQLKEEEEGLLKSKIAVLESLYAKLAASAEFDSQLISELPDDDEINRIVDEWGSFNSARKELIASLPRLDVN--VSETDTVDSLQSVLASVTKETTELQREIEQVNIYKKKFIIAEEMMSRKKSGYEAAIKQVENNRNVLNKLKTVASTPKPVAKPTKTRSRQQKEEDALRQLEASNLDIPKGPTYKPTTEDFSTPLHPAENEV-RPSGRPAIQVMKQTSMESDFTRPIDSSGPQYPGIQIFSQDTKKTESQAQPSNIVPVNAKAN---ESPSFDDSSIRMDDTGTTQDESMMNGFFSPLKNAPITREP-SPVVEFSMADHMNEFNKRQAEKKNASASVKTKRDVSENP-------FDDDDYDDADSSLIAPQKQPEPVGLSDEEEV--EDEDDDD---DLWASESQN-LDQSAWGSDD
>CDOUG.g13932.t1
MVQLLTSLENETQLKSIERQNAYFEKKAMNFDRQREEIARSMQNLHLFNLQADRMTSITKKKLTDVMIDVEKHQAKTHEFVQQSNALLITSFEKVDFVRS-ENYRLHCGVPSFSIALPFNEFIAKAEETECELRSSSLEMAKLDDALKSEKEDLEKSHNSIAKSRGKAEKEMASLKEEHQRRSGIISDLQNSCVVNKKMISETTEEVCAATTTVEHLNAEIESARQARDSSLHEAEKISSLLENEEV-LPKLKLLHSNLEDGNRTD-VSIEAIPDCEEIAHLFGELE-LNKEFANTSQFVP-------NSSSLVVSNLEVSLENIKKKTKAVLKNIEQMKDYNNKYSINVELLARKKSGMETIKKQIKDNTAVLARMKVTENAVKPSDSESRNS----KKEEVFRRLEASRNEVPGPEPY----QPYLTPSHNL-----LNPSKLKAHTMKKVSSGSAATRLLGKSVVQYPGIELV-QKSLKNTLVP----RKGTSQEQN---ESIMSEDSSLISDDSGTTQDESMFNRVFSPLGNEKLDS---PPLVEFSMAAHMNEYSQRQAYLKSSLPKIQ------------------KNDVNEKPALGS-------SAIDSDGEEEIEEDDDEGNDDEDLLAADDQEEYDQSVWDADD
>Cnig_chr_I.g1060
MAHLLRVLNSESEQNSIEQNNNLSTKKCRKLGQQQDEIVRSLCHLESCNLQVKRMTLITKQKSEKVKSEVEVHRAEAEKLTQRASASVNASFEQVDLIRAINHLSLHNLGPVPSISLSYDKCIEDSIHTENKLRSSIGELTVSKDNLKSEKDNMMKIQQATVKAKGKAEKDILKLQEEINRQNGIITAIQSSSSEIKSKLHSVRLEAEEVAEKKATSESELNDAEKIRNTVLQE--LVSNEASTADV-ISVLNELYCKLQTENNMSGLSVGTLSDADEISKLADELQSLVSENKDFPETDD-------ISETDSVGNLESSLASAKKETKNALKTIEQMRDYSRQYAVINETLSRKKSGIEAVRKQMIENQTVLSGLKAAGNSEKLSDAESRIS----KKEELFRQLEATKNDIPGPEPF----QQYHTPNQVAPS---KKHEKQTVRALKRASIVSGSTRNISTNVPQYPGIKLLGQENTDMESIPP---HRKSSEQQN---NTMNSDLDLSISDDNATTQDESAINGIFSPLNNEKRAS---PPAVEFSMAAHMTEFSQRQAKMKAIQSIKNTEVS-------------KDDVDQDEENESKHSNDLDVSAIDSEGEDE---DANDDD--DDLFAPDDED-MDQSAWGDDD
>Ctribulationis_SP40.g10820.t1
MSRLLTSLENELELKAIEKSNNIVEKQCANFERQRNEIHRSLRHLASCNSQVNRMALITKDKSAKVRNDVEMHLSEAQKVAQQSFASLNSIFENVDMIKAIKHLSLHYGTPVLTITLPYDERIQKSIQEENNIRATLNEISLLRNDLNTDKESLAKVQQATSKAKGKAEKEMIQLQEELQRQTGITTQIQSSSTEISNKLQSIKEQMVELSDQKTAADLEMRDAETIRDERLQQ--LSTNETSTAES-LATLDDVYSMLKADTFSDVLPNDSLLEMSEISQLFDEWKSLTAENFDFPQSDA-------IFDTDTSKTLESSLGSVKKDVKQTLKNIEQLKDCNAQLSTVSDALIIKKSEMETLRKQIAESTATFTKLKVTENAIRITDSESRSS----KKEEILRRLEATRNDVPGPVPY----QPYQTPSQVAS-----KDDKLTAKLIKRSSVGSGSTRNISNTGPQYPGIKLVVQPSTEETPTS----NKDVSEDLD---VSLNVDNSSDFSEYSGTTQNESIFNQVFSPLGNERQDS---PPVVEFSMADHMTEFSQRQAKIKAKQAFEEA----------------DVDVDKDEEIEVKPMDELNISAIDSEGEDG--EDFDEED--EDLFAPDDQD-LDQSTWGDDD
>Czanzibari_SP26.g2503.t1
MAKLLTSLENELELQAIQKNNNLAERQCANFEKQRDEIYRSLRHLESCNSQVKRMGLIIKDKSEKVRNDVEIHQIEAQKVAQRSFASLNSSFEHIDLIRAMNHLSFHYGSPVLNITLPYETCIQAAIQEENKMRSTLEEISILKDNLNTDKECVAKAQQAILKAKGKAEKDIMKLQEELEHQNGITSIIQSSSTEINNKLQNIRKQMADYASNKAVVELEMIESEKIRDALMLQ--MSENVTSTVQT-LATLNDVYTIVTAGTPADVLPSSNIPDFEEISHLFDEWKTLTAENNDFPGLDA-------IADNETSNTLEASLGSFKKDVKQIVKSIEQMKDYNAQLSVVNEELMEKKSEMKNVRNQIAENTSVLAKWKVTENAVKITSSESRSS----KREEILRRLEATRNDIPGPVPY----QPYQTPGQDGKSAK--DDEELKTKVLKRSSA-SGSSRNISKTGPHYPGIKLITKESAKTTPSS----HKDVSEESD---MSISIDNSSRISELSGTTQDESQINGFFGYLSNERPAS---PPVVEFSMADHMTEFSQRQAKIKANRGTDV-----------------DVDDDENTDVEVKPLDELDISAIDSDGDDV--EDLDEED--NDLYAPDDQE-LDQSTWGDDD
>CSINI.Csp5_scaffold_00856.g16151.t1
MAQLLTSLENELELKAIERNNNLAERQCANFQRQSEDINRSLRHLESCNSQVRRMALITKDKSAKVKNDVEIHIAETQKIAQRSFSSLNSSFEHVDLIRAINHLSFHYGSPVLAITLPYDECIERSIQEENKLRSTISEISLPKGDLSNEKEGLAKDQQAALKMKGKAEREIMQLREELQRQTGIASVIQSSSTEINKKLQSIKHQMKEVTEKKTKAELEAMEAGKMRDELIQQ--ISENGTETTKT-LTTLDDTYTVLTSDTTSDDLPFKNHPDLEEISQLFDEWKSLTSENHDFPEAAA-------ISDTDTSKTLESSLGSVKKDIKQALKSIEQLKDCNAQFSVVNDELLEKKSEIESMRCQIAENTLVLTRLKVTENAVRISDSESRSS----RKEEILRRLEATRNEVPGPGPY----QPYQTPNQAAPS---SKSERLNAKNLKQDKFFTGSTRNMSNSGPQYPGIKLVAKPNADASPIA----QKDITEDLD---GSINLDNSSIISDDNGTTQDESAINQLFSPLGNDKQAS---PPVVEFSMADHMTEFSQRQAKIKAKQSGMGD----------------DVDADDEDDDEAKPSNELDISAIESEGEDV--EELDDDD--DDLFAPDDQD-LDQSAWGDDD
>CLATE.FL83_17277-RA
MARLLTSLENETELKAIERNNKLWEKKLANFQRQREEVSRSVQNLEACNTHVKRMAVITKEKLAKLKSDVEKHKNETHETVQRSNAFLNSSFEQVDFIRTNQHVSLHCG-PALLITLPYDSCIESCVQAEKNLRKKLGEVSMVDEKLKSEREALLKDLHSVSKAKSKAEKDIVNLKEETERQTGIINALQASSVEVKSVLREATEEADKAIEKKAKMEEEMKKAQQTLDDLLQN--IPTTESAKQSI-LADLDELIVNLKSDSPIDLSSYTNLSECEEILKLFEEWRTRQTENSNFSQPAD-------VFDTDTPTSLEANLENVKKQTKHTLKNVEQMKEYREKHVCTSEMLKRKKSGVEAVRKQIDDHTAVLNSLKVTEKAVKSSGSESISSSKKEVKEELLRQLEATRNEVPGPEPY----QPYQTPVRIAST---KGNAKLNAKTITRVSAGSGSTRNMSINGPQYPGIKLVAQKNNVDTPIP----RKVSTAELDESANSVNSEDSSLISEDSGTTQDESALNQLFSPLANDKRVSPPTPPVVEFSMAAHMNDFSQRQAKLKASQKIKEH-VDVERRRSKGRNVDFDAEDENDKRIFADES-ALDISGVDSEGDEE--NEEDDGDEFDELFAPDDQDSMDQSAWGDDD
>CREMA.FL82_07983-RA
MARLLTSLENETELKAIERNNNICEKKLANFQRQREEVSRSVRHLEVCNTHVKRMAVITKEKLTKLKSDVEKHKNETRETVQRSNAFLNSSFEQVDFIRTNQRVSLHCG-PALSITLPYDSCIESCVQAENNLRKSLGEVSMSDEKLKSEKEALVKDQHSVSKAKSKAEKDIVNLKEEIERQTGIVKTLQASSIEVKSVLREAKEEVDKAIEKNAKTKEEMKKAQQTLDNLLQT--IPTAESAKQNI-LAELDELFVDLKSDSPIDLSSYTNLSDCEEILKLFEEWKTRQTENSNFSQPAD-------VFDTDTPTSLEADLENVKKQTKHTLKNVEQMKELREKHVCTSEMLIRKKSGVEAVRKQIDDHTAVLNSLKVTEKAVKSSGS-ESISSKKEVKEELLRQLEATRNEVPGPEPY----QPYQTPVRIAST---KANAKLNAKTITRVSAGSGSTRNMSVNGPQYPGIKLVAQKNNVDTPIP----RKVSTAELDESANSVNSEDSSLISEDSGTTQDESALNQLFSPLANEKRVSPPTPPVVEFSMAAHMNEFSQRQAKLKASQKIKEH-VDVERRRSKGKNVDFDAEDENDKRIFADES-ALDISGVDSEGDEE--NEEDDGDEFDELFAPDDQDSMDQSTWGDDD
>CSP34.Sp34_10151900.t1
MSLLLTSLENDTEMKAIGRNNNLLQRKCSNFEQQREEICRSMDLLEMCSSQTKRMTAITEGKRCGVRDEVKQHQKRTQKFFKESVTTLNSSFEKLDSILTKNHSSLHCGSSELSVTIPYDACIQEMLIEEEKSRLKLEEIAKFDDILKKEKEDMEKIHNTTAKAKGKAEKDMTMLKEEIEKQTNIGSEIQKAVMESQKQMSLAKDDLSKYTILKTKLEMEINEAKQDYEEALQK-NVVSGRLQASRDDLATLDEFFAEVNVDTEVDIALLSNLSDCDLICQLFNELKSLRSINS---------------IDSNSLINLRSTLEDLKKQTSDAKKYIEQMNELNSKYEETKELLARKKSGIEDYEKQIEENTITLNALKVTENSAKPLDAVKNKNS---KKEEVLHRLEATRNEIPEPYPY----QSYRTPIRVNNESD--DGPKWNARATKKISVGLDSTRSMNSAGPLYPGIKLVHPKSPTHTKTIPSISNRVISEFNE----SAVSEDDYTDSGDSASTQDESAIEKFLGPTGNNKTGL---PPFEEFSMADHINDFSKRQANKKSAIEDQKILNGTDS----------DVEDEDDLDTSLFIQKKSEI-VVDSEGDNELDDNADDDED-DDLYVPDNQENLDQSTWGSDD
```
