## Supplemental data - alignments for maximum likelihood phylogenies for "Unconventional conservation reveals structure-function relationships in the synaptonemal complex"

```
 24 583
Cafra_SYP1 MDNFANWVD-APTEALIPTPEEDESNCHLRDEILQTQQYVIDKLDEQRNNEKDNDDSTVIFRERAMKLKAELASEARRAENIRLEYVELQKACRFHDMKLISMRQNFP-SSDLSAVNH--VKTVDEMDRQIAKLKDQLANREKELEKFRKRSEVGFKTRVNDTRKLLKKLKTSILEEKGKQQKFIVLRAENLKLKATVKEFLARHEKEKSEFVARNTALDVERMKIETLNEESVELRAQLVQIEANRARSHGDLCEKE-IERLLSNARINREKASAVLQTVDTVKGETVAEQEKLNSFKERKAENSKKCEERMADLLALLRRKFEEAKEKARKE-DVTREVVELKKLVETENVELEGAQMELEKLKPE----NFENLISLKKEVATMETGIRTHEKKTKEA---VKENEKLVQEIAGMN---------------VASNTTPQYHRNGDSDVTEYMESYSSDTTETEASRPPVVTPIQHR------QVSVDVFG-------PLATSTPRQPILHR--------------PESGTPALPKRTMPTRRAARRLPDTAPAPKTTT-RKKRG------GKN-------
Csuls_SYP1 MDNFANWVD-APTEALIPTPEEDESNCHLRDEILQTQQYVIDKLDEQRNNEKDNEDSTTETQEQAMKLKSELKAEAQRAETIRLEYVELQKACRFHDMKLISMRQNFP-SSDLSAVNH--TKTVDEMDRQISKFKDQLANREKELEKLLKRNEKGFKSRVKDTRTLLKKLKTSILEEKGKQQKFKQLRVETIKLKAAFNEVSGRQAKEKDEIASRNASLDVQRTKLETLNEESVDLRAQLVQIESNRARSHGDFSQKE-IDRLLANADKNREKTAALLQTVDAMKEETAFEQKKLDSLREKKTESSKKYDDRMSTVMALLRKKFEEAKEKARKE-DVMREVVELKKSIEKENDELEEAQKELGKLKPE----NIENLSALKKEVATMETGIRTNEKKTKEA---VKENEKLMQEIASMN---------------VVSSITPRTRRNGDSDATEYMESYSSETIETEALRPPVVTPIQHR------QVSVDVFG-------PLATSTPRQPILHR--------------PESGTPALPQRAMQTRGAARRLADTTPAPKTTNPRKKRG------GKN-------
Cbece_SYP1 MDNFLTWVD-APSEALIPTPIEDESNNYLRDEILQIQQFVVDKLDEQKINDTEEEDRSMDDSMLAQRVVDDMRVEKRRSDAIQKAMAGFQRDCAKNELHLVSLKQKFP-VSDITANSF--DKLIDEMNHEVSRLQDQLASRELELQKRQQ---STPKNQKEEEKKKVLKLRESYLETKRKDEKLRALQIAFLKLQNEYDTTVQRQKQEKQDFEKACATLKADEERLEQLNDDNASMRAKLVELESMRSTSSTGSDEKY-IARLKSETERIRRETADSRSKLESLNSQIAEMRLSSKETTKSNKKAAKEVEEKRRALVALLRKKFDEARKAAMKE-DVRRKILELKAALVAETAEFEKNKKKLAEMLPG----KNKTVAELKKEIASIEATTRSRDKKIKEA---IRQNEKLLEQIAKMDVPKV-PSHDSFNLLDQTVDIVVVSEKRSDVTLDIPTRRSSRDTWKSAPRLPLDVTPIHAPPP-RNREISVDVITGIPP-VKEWMTSTPLHKTRRQKSTEK------AEKSQKQEKTAPK--KQTRGSTRRSAENAAAAIAAAASAKPEPTQKRRRKN-------
Cnour_SYP1 MDNFLTWVD-APSEALIPTPIEDESNNYLRDEILQIQQLIVDKLDEQKINDTEEEDRSMDDSIVAQRIVDDMRFEKRRSDAILRAMAGFQKDSAKNELQLVPLKQKFP-VSNMKPTSS--EKLIDEMNHEVSRLQDQLASREHELQKLQR---STPKSQIEAEKKKILKLRESYLKSKRKDEKLRALQAASVLLQKEYDASTQRQKNNEQDFEKTCLALKADEGKLEQLNDDNASLRAKLVELESVRSTSSTGSDEKY-IHRLKSDTERIRRETATSRVKLESLNSQIAEMQASSKETKISNEKVAKEVEEKKRALTALLKKKFNEAKKVAKKE-DARRKVMELKTTLMTEKAELEKKKNEMAEMLPG----KYKTVVELKNEIAIIEAGNRSRDKKIKDA---IKQNEKLLVQIAKMDIPKV-VSQDSINILDQTADIVVVGEKKGDVTMDISPRRGSRDTWKSAPRLPLDVTPIHAPPP-RNREVSVDAITGIPP-IKEWMTSTPLHKTRRQKSAEK------AEKSQKQEKSAPKNSRKTRGAARRSAENAAAAIAAAASAKPEPTQKRRKKN-------
CSP28_8662 MDNFLTWVD-APSEALIPTPIEDESNNYLRDEILQIQQFVIDKLDEQKVNDTEELDRSMDDSMVAQRVVDDMQVEARRSEAVRVAMAGYQKDCKMNELHVVSLKQNFP-TGRVESESY--DQQINEMNHEVFRLQDQLESREIELNKRQQ---SVPKHQKDAEKEKLLKLKESCLENKAKHEKLSALHLENLELQKEYDLAVQQQAEEKRELELAQAAVKVDEEKLEKLNEDNAAIRALLVQLESKRSMQNCDSEEKE-VERVNAETEQIRQETAASRVKIDSLKEQAAELKK--KLDGAGNAAIGKLLDAKTKALTELLRKKLNEAKEKAKEQ-DVQRKMMELKVSIEEEKSTVKKRKEELAKLLPK----KSKNVAEMRKQISTMESENRSQDKKIKAA---VKQNDKLIEEIAKHR-----PEEDTFNFLDQTDDLIAP-RKDDEVTQEIVTPQRT-SSWRSAPRLPIDVTPIHAPPP-QNREISLDVFTGIPP-IKEFMTSTPLNKTRKQQAEKKLDKP---EKPENPEKQPTTKNVQTR-AARRLAETQP--ITAKETAS-----KKKRKN-------
CSP28_8696 MDNFLTWVD-APSEALIPTPIEDESNNYLRDEILQIQQFVIDKLDEQKVNDTEELDRSMDDSMVAQRVLDDMQVEARRSEAVRVAMVGYQKDCKMNELHVVSLKQNFP-TGRVEPENY--DKQINEMNHEVSRLQDQLESREIELNKRQQ---SVPKHQKDAEKEKVLKLRESYLENKAKHEKLSAIHLENSELQKEYDLAVQQHAKEKRELELAQAAVKLDEEKLEKLNEDNASIRAQLVQLESTRSMQNYDSEEKE-VERMNAETEKIRQETAASRIKIDSLKEQAAELKK--KLDGAGNAAIGKQLEAKTKALTKLLRKKLNEAKEKAKEQ-DVQRKMMELKVSIEEEKSTVEKKKEELAKLLPK----KSKNVAEMRKQISTMESENRSQDKKIKAA---VKQNDKLIEEIAKHR-----PEEDTFNFLDQTNDLIAP-RKDDDVTQEIATPQRT-SSWRSAPRLPIDVTPIHAPPP-QNREISLDVFTGIPP-IKEWMTSTPLNKTRKQQAEKKLDKPNKPEKPEKPEKQPTNKNVQTR-AARRLAETQP--ITAKETAS-----KKKRKN-------
Cwait_SYP1 MDNFLTWVD-APSEALLPTPMEDESNNYLRDEILQVQQFVIDKLDEQKINDTEDEDRSMDDSIVAQRIVSDMRVEAKRSEAVRKLMAGFQKECKSNELQIVSLKQNFP-TGKVESVSY--DKVISDMDYEVHRLQDQLESREIELRKRQN---SMSKDEKSQERTMLAKLRESYVENKKKHEKLRALQMENLKIRNEYDQMVQRNAEESQILQTANVASQANEEKLEKLKEETVSMRAQLVHLESLRSKKVVDVKESE-IERVKSEIEKIRKETADSRIKVDTLKASALELHK--KMDGKNGSDLTKELEAETQTLSNILQKKLKEAKKQAKEE-DGKRNLLELKASVGAEEAKLEELKRELAEMLPS----DSKSVKELKREISTMEASNRSSDRKIRQA---VKENDLLIEEIAKHKG----PTTDSFNMLNETIDLALQ-EN-VDVTLEIPPSKPN-TPWKSAPRLPLDVTPIHARRS-LSREKSDEVITGIPP-VTEWMTSTPIHKTRKQKST---------ERPETPQKQPPKKAVQTR-AARRLAETQIPDTKPRKDTR-----KKKGKN-------
Cjapo_SYP1 MDNFAAWVD-APTEALIPTPIDDDSSDFLRDEILQTQQFVIDKLDEQKNSEKEASDRTGKESELMRKHKDVMNGESERSEISRVLLVELQKSIRSTDMRLMSMKKKFP-VTEPLRETY--YKEISELNFSISALARNFTGRENEVKKIVQS--AVSLNNKSAEASNLKKLRNSILEAKQKHEKLIAIKKSIRELRAKSQLVHWKKEEES--IEAENVLLASNQKKCEILNDESVAIRAEFVQIESAISRQ--DSVQKE-NELLAAHTENNRQETLKLIAELRILNENVINERDRIQTTCDENKAVSLIYAEKKDLLINLIKEKLKNEKANAMKDLDMQKKLHELKLAIAKQDGELEKAKEELAGLKSRDF--VFESVGELRNKISVMESEVKSQDRKIKEF---VKKNVKLTEQIAFLQPPAP-PSTPNASRAAAAVATNQVLDTTVDMETDIG-EKMTQPYWPGVPRAAIELTPIPFK------HMSIDVITGHP-----LMTSTPRQQPAG--------------IQRPPSGTPMPSPVPNK---------------------------------------
Cbren_SYP1 MDNFTIWVD-APSEALIETPLDDESSCYLRDEILLTQQYVFEKLDEQKTNETEKEEHAVQEKEQEQKLLSLIAAEGKRTKSISTELVGYREAVKSIELQLVSIKNDFPAKIKLQDDEH--EKLFAETNNEISILQDNVRNREKSIRKLLEN---DATADREKAKKECKKLRNSILESKQRHEKLSALSASCRKFQAEYESGNARQQQERELLGTAREKQKAEETLLAQMSEEAVTLRSDIMELEAKQSKNRNEIEQKE-LENFQNSATKMRQENKELSSKLSKVKEETEDAQKKLEEVIKEELETEELVKEREKQIVAILQKRIVQAKRKLKNA-NEHKKIAELRKAVNKGTSVLAKAKQELENVNIN-----KKTMSQLKREVSTMNAEIRSIEKRIQES---TKENNKLKEQIDKMRG------------------VDEMPSPITAFNDTAEITDSQYSEQMCPPQPFTAITPIQKR-------GSQDVFT-G-----EFMTSTPLQKAPEAS-------------------------VKTRAAARRLERNAAVKTAEFKKKRGGKK--------------
Cdoug_SYP1 MDNFTIWVD-APSEALIETPLDDESSCYLRDEILQTQQYVIEKLDEQKTTEQEKGDSSALETTQSENVLSRVAAEAKRIKNIHEEIIEFRKTCQSSELRLISIKNSFPDHIKPSDNKY--EKMLLDSSNEISVLQENVANRERTLRKLQEG---GRKDDKEEALAECKKFRNMILEAKQKHEQLKALQVSCQKLKAEQEQIMARQKAERESLENKKAALKTDQIEIEKISDECVELRRQLVQLETAQSQSQFEVDQKE-LENLKNKLSQIRQESEELSSVLSTTNKEAEDARKQLEAVEIKKADNEKRIKEEKEKILELLRRKVEE--RNLEKG-IENQKITELQEAISKETEELEKANEELEKANPT-----KKSVSELRRAVSTMNTEIRGYEKQIKDS---GKENNKLMEKIKEAASS-----------------VGSNLAPFDDLNDTAEFFESDYSDQMIQPQPQLEITPIQKR-------ISRDVFTSG-----PFMTSTPL-KASETT-------------------------VKTRAAARRLERTAAAKTAEIRKKRGGKK--------------
Ctrop_SYP1 MDNFTIWVD-APTEALIETPMEDESSCFLRDEILQTQQYVIEKLDEQKTNEQEKGDHEA--KAAAKKIISFIAAEGKRTKDVNKQLVGLREACKTNELKLNSLKNDFPAPIAPSEDDY--EKVLSDTKREILVLQESFAARESKIKKLLEM---NPNGNGEEARKACKKLREMVLEAKQKHDQIKSFRQSVQELEEEYKQALTKQQKEIESFEVQKAAQKVNEELVVQLTEECVSLRSQLIQLEATQSKHTDDVDQNE-IATLNQSAEQIRRETAELPYQTCSDKKETEDAQKQIDTNQKEELENEKLIKKRKKEIIELLKQKITEAEKKMVTG-TKQKKILELKNAISKETEFLEKAKKDLENANPN-----KRSISDLKKEVAALGTEIRDYEKKIREA---TKENDKLINEIQLLRSF-----------------TSDTTPPIADLNDTDEYIESEYSTQAVVPNPASEVTPVQRI-------ISRDIITDA-----PLMTSTPLHKISKTE-------------------------IKTRAAARRLEKTAAAKTAEIRKKRGGKK--------------
Clate_SYP1 MDNFTIWVD-APSEALIETPLDDESNCFLREEIQQTQQYVIEKLDEQKNSEQEKGEQTDEETTQASKILARVTTEGKRSKDISRELVDLQEACKFNEIQLVSIQKNSPDSVKLCKENY--DQDLIETNNALILLQDNFTKRQSSLEKLQQA---GLSCDKEEAKKECKKLRSCVLEAKQKHEKLLTLRGSVSKLQNEYDEAIARQEKERESIEKMRAELKNDQDLVNKMTDECVNLRSQLVQIEAAQSQNQVEADQIE-VQRLQNNAKKVRQETEELIPILSKIEDDMKEAQKTVEVRRQDELNDEDLIKTKKETIAKLLLLKIEHEAKKTTKN-INLKKIVDLKRAISKESLALANANKVLNEMKPD-----NKTVNELKREISVMRSEIRGYEKEIREA---TKENGKLIEQIAEMRTP-----------------SPEATSPRMNLNDTVDFNESEYSEQMAIPEPIVNITPVQRI-------VSHDVFTGA-----PLMTSTPLPKTAETS-------------------------VKTRAAARRLEQTAATKTAEIRKKRGGKK--------------
Crema_SYP1 MDNFTIWVD-APSEALIETPLDDESNCFLREEIQQTQQYVIEKLDEQKNCEQEKGEQTDEETTKASKILSLVTTEGKRSKDISRELVDLQEACKLNEIQLVSIQKNSPDFVKLCKENY--DQDLIETNNALILLHDNFTKRQSSLNKLQQA---GLSCDKEEAKKECKKLRSCVLEAKQKHEKLLTLRGSVSKLKNEFDEAMTRQEKERESIEKARAELKNDQDLVNKMTEECVNLRSQLVQIEAAQSQNQVEADQME-VQRLQNHAKKIRQETEELIPILSKIENDTKEAQKAVEVRRQNELNDEELIKTKKEAIAKILLQKIQHETKKSTKN-MNLKKIVDLKRAISKESLVLANANKVLDEMKPD-----NKTVNELKREISVMRSEIRGYEKEIREA---TKENGKLIEQIAEMRTP-----------------SPEATSPRMNLNDTVDFNESEYSEQMAIPEPIVNITPVQRI-------VSHDVFTGA-----PLMTSTPLPKTAETS-------------------------VKTRAAARRLEQTAATKTAEIRKKRGGKK--------------
Cbrig_SYP1 MDNFTIWVDSAPSETITEAPVDDESNSILRKEIQQTQQYVIGKLNEQETNEKEKGDHSKEKTMKVFK---MITTQEKKLVNVSLHLESLEKVCKSIELQLIAMKESFPESISLTEEFY--EKDLLHVENQIVLLQEICDSRVKTLNQLELN---GFNHSKEDAKLECKKLRESILAAKQKHEKLVTLNVSKIKLQAEKDELISLNNQEAEAIEAAKLVLKSDQELAEKMTEECVSLRSQLVQMEAAQSNNQDGADKLE-IDRLQKKIEQIRQETDGITSKLSEVRKETEEAQKKLNEQKQTEADNQALMGKLKADIVALLQKKIEEEKDKKKRK-PELQKMIELKKAISIENLALEQARKELEEIQVG-----GKTVSELKSEITKMQSEIRSYEREIKKA---TKENEKLIEQIAEIRIP-----------------SPDTTL--QFLNDTAEIDESEYSQQVVTPKLEINVTPIQRA-------ISRDVFTGA-----PLMTSTPLHKPEPT--------------------------GKTRAAARRLEQNAKAKTAELRKKRGGKK--------------
Cnigo_SYP1 MDNFTIWVDSAPSETITEVPVDDESNSILRKEIQQTQQYVIGKLNEQETKEKEKGDHSEVQTTNALK---MITNQEKKLENVSLQLESLEKVCKSNELQLIAIKESFPESISLSEEFY--EKDLLHVENQIVLLQESCDSRAKTLNQLELN---GFNNSKEDAKLECKKLRESILAAKEKHEKLVTLNASIIKLQAEKDDLVSLNNQEAEAIEAAKLALKSDQELAEKMTEECVSLRSQLVQMEAAQSNNQDEADKLE-IDRLQKEIEQIRQETDEITSKLSEVRKETEEAQQKLNEQKRTEADNQALMAKLRADTVALLQKKIEEETDKKKRK-PELQKIIELKKAIGIENQALEQARKELEEIQVD-----GKTVSELKSEITKMQSEIRSYEREIKKA---TKENEKLIEQIAEIRIP-----------------SPDTTP--PFLNDTHEIDESEYSQQVVTPKLEINVTPIQRA-------ISRDVFTGA-----PLMTSTPLHKPEPT--------------------------GKTRAAARRLEQNAKAKTAELRKKRGGKK--------------
Czanz_SYP1 MDNFTIWVD-APSERSIESPHDDESTSVLRKEIQYTQQYVQKKLDEQESSEQKRGNQAEEETTNSSKIASLVASEAKRLNTISQNLVVLQEICKSNELQFLAVKEEFPSLASLSKDNH--EQALLRVENEISRFQESLASRSKILEELDLD---GITESKEDAKNECKKIGEVILEAKRKHEELRALQLSVSCLQAECNEAISKNNQEKEAIELAKEEMKADEELVEKMKEECVSLRSQLVQMEAAQSNKQAEEDKLE-IDRLQQESEHIQRETEEITLKLSEIKKETEEAENKLETQKKEEIENQALISKRKEEIITFLREKIEEEKIKKERK-PELLKIVELKKVISIEKKGLEGAKTELEKMKIN-----NKSVTQAKNEISKIQSEIRSHDREMKKA---IKENEKLMEQIAKMKLP-----------------SLEGSP--MKFNDTAEIDEFEHSQNIVTPQVGMQITPIQRV-------VSRDVFTGAPLSVQPLMTSTPLNRNESLR-------------------------VSTRAAARRLDKNAAAKTAEIRKKRAGKK--------------
Ctrib_SYP1 MDNFTIWVD-APSESVTESPHDDESTGILRKEIEYTQQYVIKKLDEQESNEQERGDRAEEETTNALKIATLIADEEQRLEKLTRGLTVLRDVCISNELQFLAIKDDFPHSTILSKENH--EEALFQVENEISKLQESLTARSKALQELDLD---CNTEIKEDAKNECKKIREVVLEAKRKHEELRALRSSVSRLQVEYNEAISRKEQEKEAIELAKETVKADQELVEKMTEECVNLRSQLVQIEAAQSNKQAETDQNE-IERLQLETEKMEREIDEIKSKLAEIKKESDDAQTKLETRKKEETENQNLITKRKEEIISLLCKKIEEEKRKKEKK-PELLKIVELKKALSSEKRELEQAKTEFDKVKVD-----NKTVSQVKAEIAKIQTEIRSHEREVKKA---RKENEQLIEQIAKMKLP-----------------SLDGSP--VKGNDTAEIEESEYSQNIVTPQLGVNITPIQRA-------VSRDVFTGAPLTVQPLMTSTPLHRAERS--------------------------VNTRAAARRLDKNAAVKTAEIRKKRGGKK--------------
Csini_SYP1 MDNFTIWVD-APSETFSETTFDDESNCALRTEIQNTQQYVITKLEEQESCEQERGDQAEEETTNAFKIASLVAGEAKRLAAISQDLVGIQEVCKNNELQFLAIRGDFPAAADLKKDDH--EQALLETENEISKLQESLTSRRNALQKLDLG---GIAESKEDAKNECKKIREVILEAKRKHEKLRTLQLSISSLQAEYSEAISRRDREKEEIKLAREVLKADQNLVEKMTEECVSLRSELVQLEAVQSNKQAETDQLE-IDHLQLESEQIQRETDEITSKLMEIRKETEEAQQKLDAQKQEEIRNQMLITQRKADIIALLRTKIDEEKRKKERK-PELLKIVELKKVLSGQQKELEQAKAEFDRIKID-----NKSISQVKTEITKLQASVRSYERDIKKA---TKENEQLMEQIAKMKLP-----------------SLDGTP--TKFNDTAEID--DYSQNIVTPQLGINITPIQRA-------VSRDVFTGAPLAVQPLMTSTPLNRNERS--------------------------VNTRAAARRLDRNAAAKTAEIRKKRGGKK--------------
Celeg_SYP1 MDNFTIWVD-APTEALIETPVDDQSSGFLRDEIMLTQQYVLEKLDEQ--TEQDKGEQTDEQAAKSRELASQVQTESQRMHDIKKELNVFKESCKSIELQLVSVKKSIPDRTKLQSGEK--EKSLNEADYELSKFEDLLSSRERELTKIIQR---EQSRNNGEAKNECKRLREMIMAAKQKHEKLVELNSSCAMMQAKYDEMIIRQDQDREALEEGKLNLKASEEKLEQMREDCVTLRSQLFQFEASRSQDKTTEIEKE-IEKITAETAKVRVENEQLKASLSKIKEDTKILKLKYEARQQEDIENKKLIEERKRSIIELLRRKIAEKKKSNTVKGSDRKKITSLKKAIAKEQEKLEKGKKELEQLQS------SKTESDLEEEISAMQLEINDYDKQIKDA---AKEHEKLFNQIKEQRAA-----------------NG------DQFNDTIDIVESDYSDRVVPPQPSVEVTPVHRQ-------VSHDVFSAP------LMTSTPLTAATRPL-------------------------KRTRAADR-LKTRAEAHTADVRRKRGGKK--------------
Cinop_SYP1 MDNFTIWVD-APSEALIETPLDDESSCFLRDEILQTQQYVIEKLDEQKVSEQEKSEQSDKESEQECQLSSQVKAEWQELVQISRQLAVLKDACSSNDVHLMAIKKSFSDSAKIIKENH--EKILFEINNEVTLFQDTLKTRRSSLNNIKN----ERNRDGEEAKKECKRLRDLVMKAKQKHENLALLHASVSKLRDQYDHVLIRQNAERELIEAQKTALNAQQEYVEQMKEECVNLRSQLIHLEALRFQNQSDVDNSE-IERIQKETESVRIETEELAKTLANIRTDKEEAQNKFEACKQEEIENEALIKERKQAIVELLRRKIGDVKK-KAGKRPEVKKASDLKKAISLENEKLEQLNREKNEINPE-----NKNIDGLLIEVAAMKSTIRDYDRQIKEA---SKKNTSLVEKISQMNPS-----------------FGRTPI-CPNLNDTAELQTS-YIDRDNHQTP-LEVTSVHRH-------LSHDVFIGP------IMTSTPLHKQPKRT-------------------------AKTQAAARRLEKVAAAKTAEIRKRRAGKK--------------
Canga_SYP1 MENFNKWVS--------TTPGREND-----DEAKKVRQSLLDKLSSEEEKRAKEVQKQHEKKLEENNILMGVKAESERASSVSQSLQDVKIDFENSLSNLEQLNGFVSGICENSSDLTAEDKIIEECWKSNDEFEKCLENANEYLNSIREK--HDISKVFSKIISEKDQLKSRLAVTESKHSKFIGVRNDLKINKTKNIMKLKKNEELFDKTQFLKDGHSKLETENGDLNEKLVDKRAALVALEFTEARIGHDSEFEEKNKKLEEKKSSSESMNEDLKRKNESVNQDLINSKQTLKKAMENLKGTDLVIEESGKKLIEKKYLQIRNILERKKKE-AKNSSVSSLQKSREIEKNSISDCRKQICQARTHGTK-EFKSIKEHEAAISKRIRAIERLNNQKSVL---ENKKLRIETDFKGIISFGK----IKSIALNRTDASEKEDRSGTSGLDESGMSSFDDNQSVRTDLSLTPQKPVVAT-R-AVSTASIDPFDPFIR-AAPMLTSTPIANSTRRN------------------------PVVD----VIPKKRGGGRGRGTRGGKRGK---------------
Ccast_SYP1 MENFNKWVS--------ATPGKEND-----DEAKKVRKSLLENLSAQEEKRAKEVQKQQEKRLEEKTVLMGVKAESERASTVSQSLQDVKTDLESSLSNLEQLNGFVSAISNDSNDLTEEDEIIGECWKSNEEFDKCLENANEYLTSIRQK--HDLPKVFSKIISEKDQLKIRLAETESKHSKFIGVRNDLKIKQTKNDIQLKKNGELVEKTQFLRDGHSKLETEHGDLNDKIVDKRAALVALEFAEAKIGHDSKFDEKIKKLEEKKSSSESMNEDLKRKNESVNQGLHDSQEKLKKTTENIEGIDLEIEESGKKLIAKKYLQIRNILERKKKE-AKDSLVSGLQKSREVEKNSISECRKQISQARTHGSK-EFKSIKEHEAAISKLMKATDRLNTQKLVL---QNKKLRIETDFKGIISFGK----IKSIALNRTDASEKEDRSGTSGLDESGMSSFDDNQSIRTDLSLTPQKPVVPN-R-AVSTASIDPFDPFIR-AAPILTSTPIANSTRRN------------------------PVVD----VIPKKRGGGRGRGTRGGKRGK---------------
Cquio_SYP1 MDNFNSWMS--------ATSGKENA-----DEAKKVKIALLEKLAAKEAQRSANLQKLQGKRLEERKIMLGIKNEAKRATAIRQSLRDVKTDFEDSFSSFEEMKRSILELPDTTEELVTDDGMIDSSLKSYQEFQIFMNTAKESVINARKK--YDLSNVFGDFLLEKNELKRRTEEAANNHAKFIELRDNLKTAEEENSVKSKDLALSEEEEKSLKEEVAKLEEEHSALNDKIAEKKASLVDMEFTEARIGNDSSFDEEMKRMEEQRKIADGLAEELRIESEKLSTNLTELNDKLKEAQENIEKADLEIEKSKEEVIEFKTKKLQDYMEKMKNE-VKARLISELKEKVEVEKISINSLRVQIAKAFPSG----ITSIEDYEAEVEKLVETTEKLNDEKAQL---ENAKLQLETEYGAILSVDKKPKNKKTVVLNRTDASEKEE-DVTSVLDESELSSLGDNQSIRTDMSLTPKKAVAATHR-GVSNASVDPFDPFAR-TEPILTSTPIVHPSRRN------------------------QIAQEEQVQKAQTKKAGRGRG-RGGRRGK---------------
Cviri_SYP1 MEHFDSWVE--ASSPNLNRKTNSESSKALENSIKMAQKDFLGRVEKASAEKKKRDEKNRGNAEEQKELLAAIKAERKRCFKVTGTMKVLQEEVAETELQIVNMKGKSPVFESALSQIEKNEKMVKDCEKAEADFREFCLNNEKEASEMKES--ICRPINEVLRNEMLKMYQTRMVEVIGPYEEFKLLRESINDVQKESKDAEAQQKNAKETLEANELQFQKAASELEKIQEVAAELRSKIVQFEILETKNDVDPEISGRIQNLEKERESASRMLEEAREKIGKLEEKAENVEKESEKKLKYQDEQIAGMRKEMDELAVSSLEGFIEEYEKEVNR-RKALSILELIEQEEEEIEKLEEFRKTIVLDDIDTEEKFDQEISELDAQLLELISGIEKFDETEKQLDLEMAENEQLENRQTDEKVVP-----LVVPLESERSRESGKHDLTADMEESMNLSNLNESTAVSPQKTMLNAEQTDTSVATAKKLSSFDPFESGNGKLEPLLTSTPIVQGSRRTQR-----------------------TATAKRSAEMADAETPPATVKRRSRGGLTGNVRRSARARKAGK

 26 236
CSP29_9511 -------------MSAKPRSVLKK--RAGHHDN--RRVSFAVPLLSDK-------DGSRVP----TSGATVCPAAKKSKPTEEAVDIIMLGNQQCELTENVQDIERKLEKQMDMMHGMTKDLLAFGEPLAAFSSESKKVHLKIAEHGKLLAEVEARRDELLEK----CKRLEMANTSQSENSSIIVDIHKAVSLINCYR-MDDSGVSDEASGDYDKLLTLIDQYIASV--------
CSP29_10805 -------------MSAKPRSVLKK--RAGHHDD--RRVSFAVPLLSDK-------DSSRVP----TSGATVCPAAKKSKPTEEAVDIIMLGNQQCELTENVQDVERKLEKQMDMMHGMTKDLLAFGEPLAAFSSESKKVHLKIAEHEKLVAEVEARRDELLEK----CKRLEMANTSQSENSSIIVDIHKAVSLINCYR-MDDSGVSDDASGDYDKLLTLIDQYIASV--------
CNOUR_12341 -------------MSAKPRSVLKK--RAGHHDD--RRVSFAVPLLSDK-------DGSRGQ----TLGATVCPATKKSKPTDEAVDIIQLGNQQCELMETVQDVERKLEKQMNMIHEMTTDLLAFGEPLAAFSSESKQVHLKIAEHAKLVSEVEAQRDELLEK----CKQLEMANSSQSQSSPIIVDIHKAVSLINCYR-MDDSAVTDDASGDYANLLNLIDQYIASL--------
CNOUR_2042 -------------MSAPPRSELKK--RVGHHDD--RKVSFAVPLPSDK-------DGSGVQ----TPRATVCPAAKKPKSTEEAADTVSLGYQQYELTD--------------MVRKLAKDLMDCGEPLVEFSSESKQVHSKAAEHSELVSKVEARREELPEK----CEQLETANSSQPQNSSTIADMRTNVGRIDRFR-MEYSERDKDR---FREIYEFINKCPAPF--------
Cpana_SYP2 -------------MSAKPRSVLKK--RPGNHDD--RRVSFANPLSSDK-------EKTRVP----LPIATACPAPKKAKPADEVVDIIMLGNQQSDLTENVQDVERKLEKQLSTMYGMTNELMAFAEPVAAFSSESSMVHSKIAEHQKVLKEVTAKRDGLIKQ----CKQFETLNSSQPQSSSQIVELQKVVSLINCFK-MEDLEQLNEVSGYYDRLLNIYDQIMAQI--------
Cwait_SYP2 -------------MSSKPRSVLKK--RPGTHDD--RRVSFADPLASDK-------QPSRVQ----IPSVKACPPPKKAKPAEEAVDIITLVNQQSELTESVLNVEKKFEKQLNTLNGMTNDLMVFAEPVAAFSSESRLVNSKIAEHLRILEEVSMKKDEVVEK----CKQFEKLNSSQPQNASLIVDLQKAVSLVNCYR-FDASDVSDDVSGYYDRILSTLDQIIAQN--------
Cafra_SYP2 -------------MSATPRSVLKK--RTGLHDD--RRVSFAVPLSYGK-------DAPKKK----VPVSKAGPAAKKTKTSDELVDIISLNNKQSEILESIFDVESKFAKQSRQSQEMTNELIGFADSIATLSSESSRVQSMLAEQQEALSTVEKQRDGLIEQTTAACKQLETRTSSQDHYFSTLADLQKQIGSVDWSN-IQAPGSQEEIHVDYDRLLSLVDKLDEYLNCESL---
Csuls_SYP2 -------------MSSTPRSVLKK--RTGLHDD--RRVSFAVPLSYGK-------DAPKKK----PPVSKSTPATKKSKSSEDLVDIISLNNKQSEILESIFDVESKFAKQSRQTQEMTNELITFAESVATMSSESAKLQSMLAEQQEVLAAVEKQRDELIERTVAASKQLETRTSAQEQYFSTLAELRRMIETIDWSK-MDDPESQEEFHVDYDHFVALVEKLDEFLNCASF---
Cjapo_SYP2 -------------MSSTPRSVLKK--RPGLHDE--RRVSFAVPLSYEK-------EAPARKKQLPIPTSSAAPAAKKSKFSAEPVDIIMLSNQQNEVIESILDVESKFAKQSETTQILSNELTTFTESVAGMLSESLKMNGQLAEHAEMLQNAREQRTKLIEVVDGVCAQFQARISSQSQYSSCLMDLQKAISAVNCTV-IDGP---DDCHVDYDRLLSLVDHLEKLS--GGF---
Cbren_SYP2 MVGPETYPSVLPGMSAKPRSSLKK--GSGAPDDN-RRVSFASPLSSDK----KDSSAHRNDHSITKVVKANRPVVKKSKPADEFVDIISLVNHQSEVIEEIFEMESKFAKQSAMTQNLTIDLANFIESIAKLSSDSTKVESQLEELSARVANLETNISDLISQASSVCAKYESRIDARSQYSTYLLDLQKAFNAINCVK-VGNP---EDSHIDYDPLLKIVDQLEACVDKF-----
Cdoug_SYP2 -------------MSAKPRSSLKK--RSGNQDD--RRVSFASPLSSEK----VDPPLQKKQLPISKG-KASSSVVKKSKPADENMDIITLTNQQSEDVEEIFDIESKMAKQSKMVQDLSTDLASIIESLAMLSSVSAKIEAQIDEQSKKAYQIEANINELTSQADAECEKYESRLSAQTRYSSCLSELQKGFNYINCAN-LEKA---DDFEVDYEKLLSVVDELEACIAKF-----
Ctrop_SYP2 -------------MSGKPRSSLKK--RLGGHDD--RRVSFASPLSSEK----QDSPLCKHKLPNSITAKTTPTAAKRQKPERELIDIITLVNQQSEVIEEIFEIENKLAKQSSMAQNLTINLTEFIESIANLSSDSTKIKLEFGNQKSALNHLEGRINDLVRQAKSICAEYDSRISAEAQYASGFLELQNSLKCVNCTD-IDLS---DDSHVDYDNLLSMIEHLERYTDKF-----
Cbrig_SYP2 -------------MSSTPRSSLKK--RPGNPDD--RRVSFATPLSSDQ----VVDPSANKLVENTKNAKLNHPLAKKSKPADDFVDFISLANKQSEVVQKISELESKITKQSAMAKDLTSQLTNFIELIGNVSSSQTRVKSRLEEQSTKLASTEENIAGLVSKADSMCKTFEERKTARAEYSAGLAELQAAIAYVNCKS-IENT---TETIGEYDKMLEIVSKIETLVDRF-----
Cnigo_SYP2 -------------MSSTPRSSLKK--RPGNPDD--RRVSFATPLSSDQ----VVDPSVNKLVENTKNAKLNQPLTKKSKPADDLVDFISLANKQSEAVQKISELESKITKQSAMAKDLTSQLTNFIELIGNVSSSQTRVKSRLEEQSTKLASTEENIAGLVAKADSMCKTFEERKTARAEYSAGLTELQAAIGYVNCKS-IENT---TEPIGEYVKMLEIVSKIETLVDRF-----
Csini_SYP2 -------------MSSTPRSSLKK--RPGNHDD--RRVSFASPLSSDK----VVSPPGKKQLPIAKNAKSNHPLIKKTKATDEVTDLISIVNQQSEMIEEVFETENKFSKQSALAQDLTVELTNFIELIANLSSHQTMVKSRLEEQSMKLCTLETNIRDLVTEAHSVCTKFEARKTVRSQYAVGLLELQAALGTINCKN-IGDP---REPIADYDKVLDMVDKLETLVGSF-----
Czanz_SYP2 -------------MSSTPRSSIKK--RSGNHDD--RRVSFAYPLSSDK----VVSPPGKTQITLAKNEKANHSLVKKSKPTDELTDLISLVNHQSEVIEEVFETENKISKQFALAQDLTIELTSFIELIANVSSDQTKVKSRIEEQSMKLSDLETKQNDLIIQANSICKKFEARKTARSQYSAGLLELHAALNTINSKN-IEDP---EEPMADYNKVLEMVDKLETLVGSF-----
Ctrib_SYP2 -------------MSSTPRSSLKK--RSGNHDD--RRVSFASPLSSDE----VTLR--ERQLATMNITKTNQPLVKKLKSTDELADLNALANQQSELIEEVFEIENKFLKQSAISQDLTIKLASFIELIANLSADQTKVKSRIEDQSQKLGVLETKKNGLISLANSACKKFEARKTARSQYSVGLLELHAAIGSINCKN-VEDA---EEPIIDYDKVLGMIDKLESLVESF-----
Clate_SYP2 -------------MSSIPRSSLKK--HSGIHDD--RRVSFASPLSSDK----RVAPLSKKRFPITKSSKLSHASVKKSKQSEDLDDITSLVNQQSEVLEEICEIENKFTKHSALTRDMTIELTNFIEIIANLSSDSTKVETRLEEQFMKLGSVESSIKDLAAQAKSVCTKFETRMTARSHYSTGLLELQQLFGSVNCKQ-IETM---DETLVDYDAILAMVDQLEGFVCEF-----
Crema_SYP2 -------------MSSIPRSSLKK--HSGIHDD--RRVSFASPLSSDK----GVAPLPKKRFQITKSSKVSHASVKKSKQSEELVDINSLANQQSEVLEEICEIENKFTKHSALTRDMTIELTNFIEIIANFSSDSTKVEARLEEQFMKLGSVESSIKDLVVQAQSVCTKFETRMTARSHYSTGLLELQKLFGSVNCKQ-IETM---AETLVDYDTILAMVDQLEGFVGDF-----
Cinop_SYP2 -------------MSTTPRSSLKR--RSGNLED--RHVSFATPLSSSEKATIQTPVPFKKQLSAVINNRATPSSTKKSKPADEMIDVISLVNEQSEVMEEVFDVEHKLIKQSKTTHDMISELTTFIERIAKSSFESILAKTHLEEQSAMISSLEKNITDLVSEANSTFTNFENRIHAKSQYTSKMKELQKTLRLVNCSK-TDNSEMLKEIENEYDHLLGIIDELETYAGKI-----
Celeg_SYP2 -------------MNSAHRSSLKK--RPGPQDD--RRVSFASPVSSSQKTAAVTVAAQTKQPAKAKNLRTMHSTPKKSKPAHDVADIISLVSKQSDILDDVSEIEHKMIKQAKMTQDLTMELANSIERIANMALAESKLSDQMEKQSKKLISLEGKTKELVEKANNWSKTLENRVDARSHHSTCLNDVQAAIKIINNAK-INNDGFSEDFSAHYDKLLDLVETLEPWADKL-----
Canga_SYP2 --------------MNKQKSSMKKGPQTAKGDDANKRVKFAVPVTSRIG--TPPAPKNSGEKRAAGNAESAAKPQKKSKTS-ESTDCFQIASEQKKIEEDLSETESNIFSTITDVRIIANKMIRGIQTVSSASSKLKASEDFLLKSPDLVESIKIKSNEFAEKSKTKCDYIEKSIAAKSNYNNIISNLDTYLETVKIP------EDILEYEVDFEKVREIFNNLVNIIEIM-----
Ccast_SYP2 --------------MNKQKSSMKKGPTTPKGDESGKRVKFAVPVTSRIG--TPPAPKTSGEKRTAGNAVNAPKPQKKSKTS-ESTDCFQLASEQKKIEEDLSEAEAHIFSTVDQVEIIANKIIKGIRTVSSASSKLKASEDFLLESPDLVESIRVKSNAFAEKSRNECDYIEKSIAAKFNYNTVVSNLDTYLETVKIP------EDKLEYEVDFEKVREIFNNLVNIIEIM-----
Cquio_SYP2 --------------MEKPRSSMKK-SSTTKTDD--KRVKFAVPVTSKNA--TPPPPSQNTAKRAA-DVQIQSKPQKISKTDDETDDSLELFLEQNEVGNDMSDTEAMILERANDVRDFGIQLITGIENVSNISSKLKHFDEFLMESSDFIKNIKDSAKGFDEFSKKEYNFINKTIEAKTKCYGIATELENYLEAVEIPEINDSSEDYLNYEIDFQKVSKLFNEFVNVTESL-----
Cviri_SYP2 --------------MTKQRSSLRKKANNNNAHEE-KRVSFADPVESQS-------SSKKLLKRTDSGKPTTGTTAKKQKTSDEFTESLMTSFEQDEIAQELNDFKKKLLKQHESVNELVTNDVSSTETVSSISTKIQMLQLSGTEEAVNLKNLEDRMQQAISHAEKSYKEIQDSLQAQSTFNSTIGSLNKFLDSIEIPD-FDENLDDSGFLDVTKDFNVDFDQLLKFLESSV----
Cplic_SYP2 -------MSDKNAKPAKPRSALKK--KAVHVDD--KRVSFSIPDGKSH---------KPSNESIKSVGMMSIKKNPFSDELLEPTEKFQLSMKLEELSSELRKIEGKLDQQTEFLTDNVREITEEAEKVTDFAVSVSKLEKKSSMNEDLIKRVLKTKESAMKEAHDIYEKIIKNQQQIDQVLSLYKDLLKNIKSYQSFNYDESVTDEQLIYALQNKKTNDFGKMLSLVSSISDLAI

 25 237
Canga_SYP3 ---------MAQNAENFFQKFMEAVDNQKDVLKGENEFIATTKENEKKNDINEENIFKQKTS------DEQKLFKTEKAALEKELKVLKSVSEKLVQTKTVWEDELETTNEEFMLRLDD--QKTIDTEKQFRDTLECLIESLDCLSVQAMDTQLVDIRKTLHKLNDERKTRSQNLNENRNVETEIKNKLMKSYGASYAERNILQYAINNKTSKVRQEYQKTRLQEESLKAKLSH---
Ccast_SYP3 ---------MAQSAENFFQKFMEAVDNQKDVLKGENEFIATTRENEKKNDISEENIFKQKTS------DEQKLFKTEKAALEKELKALKLVNEKLVQTKTVWEDNLETTNEEFMLRLED--QKTIDTEKQFRDTLESLINSLDCLSVQSMDTQLIDIRKTLHKLNDERKTRSQNLNGNRSVETEIKNKLMKSYGASYAERNILQYSVNNKTSKVRQEYQKTRLQEESLKAKLSQ---
Cquio_SYP3 ---------MSQNEELFFEKFMAEIESQKDAFKSENEFIETSRKTEKQNELKDENIFKQKVA------EEQKKFKAEKIALDKMLKQLKLANEKLKKNKKQYEDRLESSSEELILRLDD--QNTIDVEKKFGSLFESVIDSLNNLSVQSMDTQLIDIRANLKVLHEEKENRTKNLETLQATVKDLESKLSSSYDATYIERNVLKFSIGYQTTRVRQEYQRIRLQEESLKAKLAI---
Cviri_SYP3 ---------MAKNIAEFSKKFFAEIESQGTKIAQENEALNDESKSKEQQSTKEEAEFRKRLD------EERKKDLADKKCLENEIMMMKTLNDSLRKRKEDCQAELDTFHEDFMSQFDD--EDTLEVEKEFGDIYDSLLKSLDDLSFQTMNDRLILVKNHLKGLYTEEKRLEKSISIQQNSIKDVEKELTSSYGVNYQERNALRFSLIFQVNKVRQLYKKSRLMEESLKAKLST---
Cafra_SYP3 ------MFTNQPANGDRFKLFCEQLQEFTKSMESERSAVEKAMKQTELQQAEGEAAFAERVA------EDKAKFAAQKEILEAELRKLVDLDEKLTVQRKEWTEKQEEAHAELMAQLEGRVEELLAVETHFGDQFEAFIDSMNNLSYQSMNDQFVGLENNLDALKIEKKQLEVSIDEQNATIGSMSPALAPTCGVTYKERNALRVALLNQVTKVRTEYQKSRLLEESLKAKLAA---
Csuls_SYP3 ------MFTNQPANGDRFKLFCDQLQEFTKSMENERNAVEKAMKQTELQQAEGEAAFAERVA------EDKAKFTAQKEILDAELRKLTDFDEKLTVQRKEWKEKQEEAHGELMAQLEGRVDEVLAVENHFGEQFDAFIDSMNNLSYQSMNDQFVVLKNNLDSLSIEKKQLKVAIDDQNSTIGSMSTALAPTCGVTYKERNALRVALLNQVTKVRTEYQKSRLLEESLKAKLAA---
Cbece_SYP3 ------MYVVQPANVERFKSFCEQLAEFTRDLAAEKNITEKAMNTLEAQHQEGEAAFAERVT------EDKEKFAAQREILERDLRKLTALDDKLMAQKQEWAAKQAEAHLELMKQLDN--EELASADAAFCDQFGGLIDSMNNLSYQSMNDQFVVLKDNLDALEIEKNQLEISIADQSSTISSMSQSLEPTCGVTHKERNALRIILQNEVTKVRTAYQTSRLHEESLKAKLST---
Cnour_SYP3 ------MYVVQPANVERFKSFCEQLAEFTKDLAAEKSITEKAMNTLEAQHQEGEAAFAERVT------EDKEKFAAQREILERDLQKLTELDDKLLAQKREWAGKQAEAHMELMKQLDN--EELASADAAFCDQFGTLIESMNNLSYQSMNDQFVVLKNNLDALEIEKSQLEVSIADQSATITAMSESLKPTCGVTHKERNALRIILQNEVTKVRTAYQTSRLHEESLKAKLST---
Cpana_SYP3 ------MYVVQPVNAERFKNFCEQLSEFTTDLAAEKNATEKAMNTLEAQQQEGEAAFAERVN------EDKAKFAVQREHLERELAKLTDLDDKLMAQKREWAGKQAEAHQELMKQLDN--EKLANADAQFGQQLAELIESMNKLSDHSMNDQFVVLKDSSDSLNIEKKQLEVSITDQSSTIDSMFIPLAPTCGVTHKERNALRIALQNEVSKVRTEYQKSRLLEESLKAKLST---
Cwait_SYP3 ------MYVVQPINTDRFKSFCDQLSDFTSEMAKARNATEKAMKTLEAQQQEGEALFAERVS------DDKAKFAVQREHLERDLAKLTDSVDKLMAQKQEWVGKETETHLELMKQLDD--ERLDDENVQFGRRFGAFIDSMNNLSYQSLNDQFVVLKDNLDSLNIEKNQREVSIADKSATICTMSSALNPTCGVTYKERNVLRFALRNEISKVRALYQESRLLEESLKAKLYS---
Cjapo_SYP3 --MVEKSFTNHVANAERFKFFFDQLNEFTQVLNTEKNAVDKAMKYAEMQQQEGELAFEERVA------EDKVYFAEKRKYLERELQKSTEFLEKLSAQNKEWSEKQNELHDELMAQLEA--DDVIRMEWNFGDQFSALIDSINNLSHQSMNNQFEGLQNNLDSLNIEKKQLAAAIADQCSTLSDMSAALAPTFGVSYKERNTMRISIRHQVTKVRTEYQKSRLIEESLKARLSN---
Celeg_SYP3 --MNFEKLVSQAVNGDRFKIFCGQLTEFTNSLAGEREAIEKGMRQIETQQLEAETSFTERIA------EDRVKCAAQRESLERQLQDLTATDNKLSEQKRDWEERQEKAYDELMSYLEN--EDVDSAGTQFGDHFNSLIKSMNNLSHDSMNGQFNSLKNNLDELNIEKKQLEVAIADQSSTISEMIPSLRPTCGATYKERNTLRIIFHYQVAKLRSEYQKCRLQEEALKARLST---
Cinop_SYP3 --MNFGAFVHQQVNADRFSSFCQQLSEFTQALSGERSAIDKAIRQMETQQLQAETAFDERVS------EEKIKFAAQKDDLKKQLQALTAVDDKLSVQKKEWEEKQERAYGNLMAQLEN--DEMTTADTRLGDQFSLLINSMINLSYESINDQFTVLKNNLDALSIEKKQLEIAIADLSSTISEMLPKLQPTCGVTYKERNALRILFLNQVSKVRSEYQKCRLQEEELKAKLSI---
Cdoug_SYP3 ------MYVNQKINADRFQSFCQQLSEFTQTVAGERAAVDKAMKQMESQQLEAETAFTERVA------EDKAKFAAQREALERELRILTETNDKLCAQKRDWEEKQEKATAELMAELER--EDMANADTQFGDHFSSLIESITNLSNDSMNDQFAVIKQNLDELNIEKQQLKISIADQKKTIAEMMPQLAPTCGVTYKERNVFRISLQNQISKVRSEYQTSRLQEQALRAKLAM---
Ctrop_SYP3 ------MYVNQPIHAEKFKSFCQQLSDFTEALANERSAVDKMMKQMESQQLEAETAFAERVA------EDKAKFAAQREQLERELHILTETNDKLCAQKKDWELKQAKASEELMAELDR--NDIDNADAQFGDHFSSLIDSMNNLSYDSMNDQFTVIKNNLDELNIEKEQLKLSIADQKKTIAVMTPELKSTCGVTYKERNAFRISLLNQINKVRAEYQTCRLQEQALKAKLAM---
Cbren_SYP3 ------MYVNQQVHAERFDSFCKQLSEFTQSLSGERAAVEKAMKQIESQQLEAETTFNERVA------EEKAKFAAQRESLERELHILTETNDKLCAQKKDWEEKQKKASEELMTELER--EDMDNADIQFGDRFSSLIHSMTNLSYESMNDQFTVIKNNLEELNIEKKQLKLSITDQKKTIEQMRQDLIPTCGVTYKERNALSISFLNQVSKVRSEYQTCRLQEQALKAKLST---
Clate_SYP3 MVSGNKVFVNQPQSAERFKSFCQQLSEFTQALAGERATVDKTMKQIETQQLEAELAFNERVA------EDKAKFAVQRENLEKELHMLTESNDKQCAQKKEWEEKQEKAYDELVTELER--EDLDGAETSFGDHFSTLIDSINSLSYESMNDQFTVLKNNLDELNIEKKQLKLSIADQKSTINEMLPALTPTCGVTYKERNVISIALRNQVSKVRSEYQTSRLQEEALKAKLST---
Crema_SYP3 MVTADKVFVNQPQSAERFKSFCQQLSEFTQALAGERSTVEKTMKQMETQQLEAELAFNERVA------EDKAKFAVQRENLEKELHMLTESNNIQCAQKKVWEEKQEKAFDELAAELER--DDLDGAETSFGDHFSTLIDSINSLSYESMNDQFTVLKNNLDELNIEKKQLKLSIADQKSTITEMLPALNPTCGVTYKERNVISTALRNQVSKVRSEYQTSRLQEEALKAKLST---
Cbrig_SYP3 ----MEKFVNNPKDAERFETFCRQLAEFTQDLAKDRVAQEKAMKQMAAQQLKAEKAFKERVA------KDRAKFAAQRAELEQELRELTEINEKLIAQRKELEKEQDAAHEELMNELDR--NEADLADKECGDNFESLIDAFNKLSYES------VLTNNVDELKIEKKQLQVAIAEQKAKIAEMIPALEPTHGVTYKERNVLRVSLLHQVNKVRREYQTSRLQEEALKAKLSN---
Cnigo_SYP3 ----MEKFVNNPKDAERFGTFCRQLAEFTQDLAKDRVAQEKAMKQMAAQQLKAEKAFKERVA------KDRAKFAAQRAELEQELCELTEINEKLIAQRKELEKEQDAAYEELMAELDR--NEADLADKECGDNFESLIDAFNKLSYES------VLRNNVDELKIEKKQLQVAITEQKAKIAEMIPALEPTHGVTYKERNVLRVSLLHQVNKVRSEYQTSRLQEEALKAKLSN---
Csini_SYP3 ----MEKFVNKPHHQERFGAFCRQLNEFTQSLAKERIIAEKKVKETEEQYLKAEKEFDERVA------KDKAKFAAQRQNLEQQLCELTKTNEKLCAQKEMLAKEQQVAYEKLMIELDR--QDLAVADKEFGDSFGSLIDSFNKLSYES------VLKNNVDELKVEKKQLKLAIAEQKATIDKMIPALKPTYGATYKERNTLRISLCNQVSKVRSEYQKSRLQEEALKAKLST---
Ctrib_SYP3 ----MKSFVNDPKDEERFGAFCRQLNEFTQSLARERKVAEKTVKQIEEKYLTAEKGFNERIT------KDKAKFAKQRQNLEQEVTELTRTNEKLCAQREELVEEQELAYEELMAELSR--DESASADKEFGDNFASLIDLFNQLSYES------VLKNNVDELKVEKKQLEIAIAEQKATIANMIPALKPTYGATYKERNALRISLCNQVSKVRSEYQKSRLQEEALKAKLSS---
Czanz_SYP3 ----MEKFVTHPQHAERFEAFCRQLNEFTQSLAKERIAAEKKMKQVEEQHLKAEKVFNERVA------KDKAKFAEQRRTLEKELTELAEIDANLCAQKKRLAEEQQLAHEELMTELDR--EELHAADKEFGDNFGSLIDLFNKLSYES------VLKNNVDELKVEKKQLKVAITEQKATISQMIPMLNPTYGATYKERNALRIGLSNQVNKVRSEYQKSRLQEEALKAKLST---
Cplic_SYP3 ------MADNGNNKQNYFELFCQEIDDTLKSVKELNEQREQDINQTMKNLDAEDESFEQRMN------CEKRRLNIEKSSLEKDLAHIKVLDNLLSIKLSDWEKQLYNASEQLKEILAD--ENSRDDHMKLQNLSASLLESLSQLSMESMSNQFTELNNELQILRNQKTELQNRLSKQEQEIADLSYKLRNTYGLTYKEIIGLKFTIKHQKSVLRKEYQNYRLIEQSLKTKLAMS--
Cmono_SYP3 -------MSNRSELDKFVDNFIAECKAHIKELDAVIAKEEQALAEEEMELKENEERLNAALASIEYYDEEMKEVEKEQKKADVALAEVLRDKKMIAEKINKLMADAQNLDEGYAAMLEN---EADSIDDTFSSLQIGVLDKLEQMTLTSQNARVEKMIQELEAQHARERQLNQSIEDLKAKIADVEKDLTPTLGVSYTERNVLYISLRAELTKMRAKYRNLKLTEQSLKMKLGDIDI

 20 699
Cafra_SYP4 MSFPTLQVRPNEKNPKVLRAHEFLRQSNQLVERNLINMEGRKMLARMLTKMVAEVKCIYSLDEKRAEAGKS--GKLMEKLKSAHQISLSIMEDRFVNADMGRMVQERKMDVQKKYTEIDNLRKSVQVTKAEVAREIEKNEKRHNFGVKASEELCARSSAVLKSLENSADVGKLRRMEEEKRSMEEQVEGLREHKQGLQEEIRTKRATLKAESKKSFQKTVVECAKHYKLHQTLSPKLLISQKNVESLKEEEEQRRASG--SLDETILFDRSFVLASMEKEK----------SPVKLTPPPPPPAQKPSQVRAEEPMETE---------------------QVVEEE-------VAENPGEITMEHPENPENEVEMVE-------------------------APVSMETQRNVA--------------PLEEEEPEQPEEHEKNDSMDVLEQE---EE------------------EPVFDALLAADRLKTAENSAT----------------------------------ALLKDVAARLEQEQQHKEQEEPEADGLSEHGGSNRDDENFSFNFFGNNK---EGGGNEEELNSGDANFDFNFG-ATGSGDDASNNGSTSG---GGFDFLG-AGGVEND----GGVSDPFGFGKSSGGGGGGGGDMSFNFNFDSANGDNENGGGA----GGNSTFFNF-
Csuls_SYP4 MSFPTLQVRPNEKNPKVLRAHEFLRQSNQLVERNLINMEGRKMLARMLTKMVAEVKCIYALDEKRAEAGKS--GKLMEKLKSAHQISMAIMEDRFVNADLARQVQEKKMEVQRKYTEIDNLRKSVQVTKAEVAREIEKNEKRRNLGLKANEELAIRSSAVLKSLENSADVGKLRKMEEEKRRMEEQVDGLRQEKQRLADEIRTKRATLKAESKKSFQKTVVECAKHYKLHKTLAPKLVTSQRNVETLKEEEEQRRASG--SLDETIIFDRSFVLASMEKEK----------SPAKLVPPR-------IIVQHQEPMETD---------------------DAPDEV-------SAETPAEITSEHAGIAENEVEMSEEPVA----------------QEA--APISMETQRVMA--------------APEEPEEEELE-QEKNDSMDVIEEE---EEPPA---------------EPVFDALRAADQLKTAENAAT----------------------------------ALLKDVASRLEQQ----EQEE----VLSEHG-SNRDD-NFSFNFFGNKE---TGGGGGDEEPNSDANFDFNFGTSVGSGDDASHDGSTGGNGGGGFDFLGNEATTTTT----TAASDPFGFGKSSGGGGG---DMSFNFNFDAANGDNENG-------GGNSTFFNF-
Cbece_SYP4 MSFPTLQVRPNEKNPKILRAHEFLRQSNQLVERNLINNDGKKMLAKMLTKMVAEAKGIYALDEKRTDSRKN--VKLMEQLKMAHQTSISVMEDRFVNADLARQVVEKKLDVQKKFSEIEYLRKSVQEKKLEVQREIEKNDKKVASMAKANEEMAVRSAAILKHLENSADVSRLRKMEEEKRAMESTVGALRDQKKALADEIRTKRATLKAEAKKPFKKMVIDCAKHYKLCQSLTPKLAISQRNVELLKEEEEARRASG--SLDETIPFDRSFVLASMEKDT----------PLPSRTPPPPSP----TSTLKSATPPPQ--------------------KPATPSQSIEKLVNPTPIPIQEPPTQAPPISEDIEMIEEPLK----------------TST--PVETQRIERQMT--------------PEIEEIEGEEEEMDKDRSVDCMEEE---EE----EPMEQDEP--------VFAKITTPS-PKSPLSASQS------ASATSSSTNLAPPA----QKPQNDQ-EALLRDVAARL-EE-----AEE----VMSDNG-SHRDD-NFSFNFFGSVNKTVGGGEGEENSNESEANFDFNFN-ANGSGDEVQSGG------SGGFDFLGGSE--ENPA-SGAGDADPFGFGKSSGG-GGAG-DMSFNFNFDGGNGENEGGAGGG-AAGNS-TFFNF-
Cnour_SYP4 MSFPTLQVRPNEKNPKILRAHEFLRQSNQLVERNLINNEGKKMLAKMLTKMVAEAKGIYALDEKRTDSRKN--VKLMEQLKNAHQTSISVMEDRFVNADLARQVVEKKLGVQKKYSEIEYLRKSVQEKKLEVQREIERNDKKVASMAKANEEMAVRSAAILKHLENSADVTRLRKMEEEKRAMESTVGALRDQKQALADEIRTKRATLKAEAKKPFKKMVIDCAKHYKLCQSLTPKLAISQRNVELLKEEEEARRVSG--SLDETIPFDRSFVLASMEKDT----------PITPRTPPPPSP----APSLPTATPPAQ--------------------KPAEPTP-------KAPTPIQEPAAQAPPISEDVEMIEESLR----------------T-----VETQRVDRQMT--------------PEVE--EGNEEERETNGSVDCMEEE---EEPEEEEPMEQDEPV------QVFAKITTPS-PKSPLSAS----------ATASSTNLAPP------KPQNDQQEALLRDVAARLEEE-----AEE----VMSDNG-SHRDD-NFSFNFFGAANKSVGGGE--ENGNESEANFDFNFN-ANGSGDDVPSGG------SGGFDFLGGGS--DVP--SGAADSDPFGFGKSSGGAGGAG-DMSFNFNFDAGNGENEGGAGG--AAGNS-TFFNF-
Cpana_SYP4 MSFPTLQVRPNEKNPKILRAHEFLRQSNQLVERNLINNDGKKMLARMLSKMVAEAKGIYALDEKRTDSRKN--VKLMEQLKTAHQTSVSVLEDRFVNADLAKQVFEKKLDVQKKYSEIEYLRKSVQEKKLEVQRENEKQEQNMAAMAKTNEEFVARSSTILKHLENSADVAKLRKMEEENREMEAVVEALREQKQALADEIKTKRATLKAESKKPFKKMVIECAKHYKLCQSLTPKLLNSQKNVELLKEEEEARRASG--SLDETIPFDRSFVLASMERDT----------PVNLRSPPPAAHRQVFTQKPAESSSSTERVL---EVPNRTPSVPTTPRTPVTPKPPNNKAATPIPEPPTPSPQVPKNNQNEVEMEDSVAP----------------PPLNLSMETQRVQREVT--------------PEVEE-EEMEQEQPSDRSIDIMEQE----GEQEEEPMEQEEEE----PVQVFANILAADKSKSPISASPV------ASATASSSNLQVGG---GGNKEKDPAGALLRDVAARL-EE-----EEE----VASEHG-SNRDD-NFSFNFFGQKN---GGSEENGSGNESEANFDFNFN-GNGSGDDGGSGG------AGGFDFLGVGSSDDNAG-AGASDADPFGFGKSSGN-GGAG-DMSFNFNFDGGNGDNEGGSGGS-GAGANNNFFNF-
Cwait_SYP4 MSFPTLQVRPNEKNPMILRAHEFLRQSNQLLERNLINNDGKKMLARMLTKMVAEAKAIYALDEKRTDAQKS--VKLQEQLKNAHQTSVSVLEDRFVNADLARQVFEKKLDVQKKTSEIEHLRKSVQEKKLEIQREAEKNEAKVNSMRKANEEMAMRSAAILKHLETSDDVSKLRKMEEEKRKLEKVVEVLRDQEQALTDQIKTNKATLKAESKKPFKNVVIDCARQYKLCQSLTPKLQKSQRNVERLKKEEEACRANG--SLDETIQFDRSFVLASMERDT----------LGNVPTPPPSAR-VISSQKLAEPSLSAERII---QIAPKSP-------IPVPPSP-----MTPTPVPSTPRATVHDN---DVEMTETAAP----------------PSLNLSMETQRVQREIT--------------PEVVV-EETEQEK--DMSVDVMEQE---EREEQEEPMEQETEAQPQPPVQIFSKILTDDKSKSSISASPV------ASATPSSSILKVDEPKKAQNKKAKDQEALLHDVAARL-EE-----AEE----VLSDNG-SNRED-NFSFNFFG-RN---GG--ENGNSNESEANFDFNFG-VNASGDESNSGG------AGAFDFLGVGS-ENNAA-GGSSDADPFGFGKSSG--GNGG-DMSFNFNFDAGNGENEEGRGDG-GNSNGGGFFNF-
Cdoug_SYP4 MSFPTLQVRPNEKNPKILRSHEFLRQSNQLVERNLINTEGRKMLAKMLTKTVAEVKGIYALDEKRAELAKS--GKLLEKLKSAHQTSMGIMEDRFVLADLARQVQEKKLDVQRNYYECDHLRKSVQSTNAEIRREREVNEKRLSNTTRATGELMSKSASILKLLENSTDVCKLRSMEEDKKVLVEEVNYLRKEKKLLAEDIRCKKATLKSESRKSFQKTVIECAKHYTLCQSLTPKLLKSKKSLELLKDEEESRRACG--SLDETMQFDRSFVLASMDKEK----------SPDKKSDSPPVKDFTSHKSSSKSSLFNESVS---EH-TMDVEDPME--ESTHDENA----EKTVVVPVSAPDTVIEPVKQ---AQSLK------------------RYESMVETQRVLPRDLS------------PEPDHESIEL---EEQADKSIDVMEIEKEDEEERGEDVGEMMEQE-EATPSIFENQ--DRNDAVPATSNDSVSS--VKSGVSPK-TEAVQKQMIPEVFDADGQINNAQNDTEMRT-EED-----------VLSENG-SNRSNN-LSFNFFGNTKGG-NNGDGNASGIDSDGNFDFNFG----GGDDGSSNG-----SGGAFDFLNCGGEEDGPGSSSN-PSDPFGFGSNAGGSG-G--DMSFNFNFD---GDNEGGN-SG-TGGNSGSFFNF-
Cbren_SYP4 MSFPTLQVRPNEKNPKVLRSHEFLRQSNQLVERNLINTEGRKLLAKMLTKTVAEVKGIYALDEKRAELAKS--GKLLEQLKSAHETSRIVMEDRFVLADLARQVQEKKLNVQRNYYECDHLRKSVQSTNAEIRREREQNEKRLADTTKATGELIAKSVSILKLLENSADVCKLRTMEEEKKIIVEEVDKLRSEEKTLAEDIRSKRATLKAESKKSFQKTVIDCAKQYKLCQSLTPKLLKSKKNLEVLKDEEENRRACG--SLDETMQFDRSFVLASMDKEK----------SPDKRSEPP---TPAPQKSSLLSSSFNEGVA---ENLTMEVEEGAS--EHDSTEAN----PKIFGAPVDP--KPAPTLTP---ARSIK------------------RQESFMETQKVLPREPS------------PEP--EEPPQ---ENEADRSIDIMEVEHVEEENDDEEQMEQDNQEDEGNLDMPETQ--KVIESVPLRS--SLSS--SKSGTSPR-HENLQKEAISEDSNNIDQGDNAHNDTVLAIEEEE-----------VMSENG-SNRSDN-FSFNFFGNTKGG-TSGDGNT--MDTDSNFDFNFG-GIGGGDDGSSNG-----SGGAFDFLNCGGTEEGQGSNNNDASDPFGFGASTGGPG-GG-DMSFNFNFE---GDNDGATGSG-AGENSTTFFNF-
Ctrop_SYP4 MSFPTLQVRPNEKNPKVLRSHEFLRQSNQLVERNLINTEGRKLLAKMLTKTVTEVKGIYSLDEKRAGLAKS--GKLLEKLKSAHQTTVGVMEDRFVLADLARQVQEKKLDVQRNYYESDLLRKSVQSTNAELRREREVNEKRLANTNKATGELVAKSVSILKLLENSADVCKLRLMEEEKKVIVEEVDKLRRKKKKLTDDIRCKRATLKAESRKSFQKTVIECAKHYMLCQSLTPKLMKSKKNLEVLKDEEESRRACG--SLDETMQFDRSFVLASMDKDP----------LPEKLLKSPPVREETSQKSSSRSTLLNESIA---EQSVMEVEENSL--NESTTDRN----SAKADVPSKLLLTSVSAPDPPSLVQPPK------------------YTESIMETQRVLPRELT------------PEQEHQSEEL---EDQADRSIDVMDIDQEQREEDHDDLMDHEEQEAEEYPMEVETQ--KTYETVSPES---------KNSPDKR-DTSIHAPLLDATS---DHGDDMHNDTANKISEDK-----------GVNENA-SIRSNN-FSFNFFGNAISE-NAEEDNA--TASDANFDFNFG----GGDDGSSNG-----SGGGFDFLSCGGDEDGQTSSTNAASDPFGFGSNGAGTG-GG-DLSFSFNFD---NDNDGGCNNG-AGGNSTSFFDFK
Clate_SYP4 MSFPTLQVRPNEKNPKVLRAHEFLRQSNQLVERNLINTEGRKMLAKMLTTMVTEVKGIYALDEKRAELTKS--GKLLEKLKSAHQTSMDVMEDRYLLAELGRQVQEKKLDYQRNYYECDYLRKSVQATNAEVRREREANEKRLNGTKKSTETLIAKSASILKLLENSTDVCKLRTMEEEKRILGEEVDELRDEKKALADDIRTKKATLKSESKKPFKKMVIECAKHYALCETLTPKLMKSKKNLQLLKEEEESRRACG--SLDETMQFDRSFVLASMDKDT----------TAENTARNAAAHNESVQKSSSRSTSFNESIQ---QNQTMEVEEEQD--ASHHSENSRDGSTEMPPVPVEPTPTPVVVPKPTPAVSQVAPVVAKPAPVTSKPAPVAAKPTPVVAKPAPITAKPAPVVTKSYSVATKPAPVAANPPA---EATPKRRESMVETQRVIPREPSPEPEEEPEEEDANRSVDVMDQGEDQEEDVEPMETEEQPD--VVIPPSPAPQENVDIKPSAPVVLDISHQEDSQNDVEMRIGDDE-----------VLSENG-SSRSAS-FNFNFFGNTKGG-AGEVVAN---DTDGNFDFNFG----GGDDVSTNG-----SGGAFDFLNCGGGDEGQ--SNNNEADPFGFGANTGGTG-GG-DMSFNFNFD---GDNEGGTSSG-AGGNSTSFFNF-
Crema_SYP4 MSFPTLLVRPNEKNPKVLRAHEFLRQSNQLVERNLINAEGRKMLAKMLATMVAEVKGIYALDEKRAELTKS--GILFEKLKLAHQTSRDVMEDRYSLAELGRQVQEKKLDVQRNYYECDHLRKSVQTTNAEVRRERESNEKRLNKTKTSTETLIAKSASILKLLENSTDVCKLRTMEEEKRILLEEVDELRDEKKALADDIHTKKATLKAESKKPFKKMVIECAKHYALCETLTPKLIKSKKNLQLLKEEEESRRACG--SLDETMQFDRSFVLASMDKDT----------TAENTSRNAAAHNESVQKSSSRSTSFNESIQ---QNQTMEVEEEQD--ASHHSENSRDGSTEMPPVPVETTPTPVVVPKPTPAVSKVAPVVAK-------PAPVVAKPTPVVTKPAPITAKPAPVVTKSYSVATKPAPVAANPP----EATPKRRESMVETQRVIPREPSPEPEEEPEEEDANRSVDVMDQGEDQEEDVEPMETEEQPD--VVIPPSPAPHENVDIKPSAPEVLDISHQEDSQNDVEMRIDDDE-----------VLSENG-SSRSAS-FNFNFFGNTKGG-AGEVVAN---DTDGNFDFNFG----GGDDVSTNG-----SGGAFDFLNCGGGDEGQ--SNNNDADPFGFGANTGGTG-GG-DMSFNFNFD---GDNEGGTSLG-AGGNSTSFFNF-
Cbrig_SYP4 MSLPSLKKRPNETNSKILRSHEFLRQSTQLIDRSLINAEGSQMLEKMLTKMIAEAQGKYALDEEGAKIAQS--GKLLEDLKTTYQTSITVMEERFLLTELARHVQ-KKLDVNRNYTQCDLLRKATQSSNAEIRRERNVYEKRLQNAKKSALELSTKHACILRLLENSTDVGQLRTIEEDKSILEKEVDLSRSEKIYLAEDIRTKTSTLKAESKKTFQKTIIECAKHYTLFQTLSPKLMSCKTNLERLKNEEESRRACG--SLDE-MQFDRSFVLASMEKEK----------SPEKNDLSPPVNLNTSQKVSSRSTSFNESIQ---QPDQMEVEEFEGDGERNHSKNESAEKINTSRSLLEDITVFPTAPIPRIVDQAPK------------------RRESVVETQRVVPRDPS------------PEPVDQGEEI---EKQTDQSIDVMELD---NQE-EVEPMEEESQEQTKQG-DVKSQKISEKLNSSVTS--------SFEFPKLNKPAVEVQKSNALKILDKSDNGDSVTDTPMRVDEDD-----------ILSENG-SNRSTN-FSFNFFGNTKSG-AGSDVNGVENDTDGNFDFNFG-SIGAGDDGLYNG-----SGGAFDFLGCGGDEEGSTSSTN-ASDPFGFGASAAGSG-GG-DTSFNLNFD---GDNEGGGASD-AGGNSTSFFNF-
Cnigo_SYP4 MALPSLKKRPNETNSKILRSHEFLRQSSQLIERSLINAEGSQMLEKMLTKMVAEAEGKYALDEEGAKIAQS--GKLLEDLKATYQTSMAVMEERFLLTELAREVQQKKLDVNRNYTQCDLLRKATQSKNAEICRERNAHEKRLQDAKKTALELSTKHASIQRLLENSTDVGQLRTIEEEKGILEKEVDLFRSEKIYLAEDIRTKTSTLKAESKKTFQKTIIECAKQYTLFQTLTPKLMSCKTNLERLKNEEEIRRACG--SLDETMQFDRSFVLASMEKEK----------SPEKTNLSPPVISKTSQKVSSRSTSFNESIQ---QPDQMEVGEFEEDGKGNQSKNESSEKINTSRSLLEDITVFPTAPVPQIVDQAPK------------------RRESVVETQRVVPRDPS------------PEPVDQSEEI---EKQADESIDVMELD---NQEDEVEPMEEESQEQTKQG-DLKSQKISEKLNSSVTS--------SLEFSKFNKPAVEVQKSNAPEVLDISDHGDSVADTPMRVDEDD-----------ILSENG-SNRSTN-FSFNFFGNTKSG-AGADVNGVENDTDGNFDFNFG-SIGAGDDGLNNG-----SGGAFDFLGFGGDEEGTTSSTN-ASDPFGFGASAAGSG-GG-DTSFNLNFD---GDNEGGGTSG-AGGNSTSFFNF-
Csini_SYP4 MPFPTLQERPNEKSSKVLRAHEFLRQSNKLAERLVINAEGKQMLEKLLVKMVAEVQGQYALDEKKAELAKS--GKLLDNLKTTYQTSMNVMEDRFILAELGRQVQEKKLDINRNYSQCDLLRKSMQSTNAEIRREKEVHEKRLANAKKATGDLKTKSIAILRLLENSTDVGQLRTIEEDKRVLEKEVDELRSEKEYLAQDIRTKTATLKAEAKKSFHKTVIECAKNYTLCKTLTPKLLKSKQNLDKLKEEEESRRACG--SLDETMQFDRSFVLASMEKEA----------TPEKTARSPPID-RTAQKSPSMSNSFNESIQSVQEQHTMDVEELEE--EQNISKSENTASIDTRSVSSAFIPSSVNVSVPSTPVQTSN------------------RRESIAETQIVVPREPS------------PEPEEEPQEY---ENREDLSVDLMDMD---NENEGIEPMEQEDHEERPQSPVFKQQQIIDRGVAPTAPQ-------SSDVSKPSNRKAEAPKPVVPEVLDISDRGDDAHEPPRRMDEEE-----------VMSENG-SNRSNNNFSFNFFTNNKPG-TGGESNGVENDTDGNFDFNFG-SIGAGDDGSNNG-----SGGAFDFLNCGGDE-GPSTSNN-ASDPFGFGACAGGSG-GG-DTSFNFNFG---GDNEGGTDAGGAGGNSTSFFNF-
Czanz_SYP4 MSFPTLQERPNEKNSKVLRAHEFLRQSNKLADRLLINSEGKQMLEKMIIEMVAEVQGQYALDEKKSELAKS--GKVLENLKTTYQTSMSVMEDRVVLAELGRQVLEKKLDINRNYSQCENLRKATQSTNAEIRREKEVHEKRLANAKKATGDLKTKSASISKLLENSTDVGELRTIEEDKRVLEKEVEDLRKEREYLAEDIRTKTSTLKAEAKKSFQKTIIECAKNYTLCKNLTPKLLKSKQNLERLKEEEESRRACG--SLDETMQFDRSFVLASMENEK----------SPEKAARSPPPDNRTVRKSLSLSNTLNESTQ---EQHSMDVEDVQE--EQLIRKNEKPLSIDSTSNSAAFVPVPLNVSVPSTTTQTSN------------------IRENFVETQRVVSREPS------------PEPEEELQEY---ENRADLSVDLMEVE---DGNEDVEPMDQEDHEERQQSPVFKQQPIIEKSVAPVESQ-------SSEASKP-QRKAEVSKPAASDIRDISDRGDKAHDTPIRLDEEE-----------VMSENG-SNRSNN-FSFNFFTNHKTG-TGGDSNGIESDTEGNFNFNFG-SIGAGDDGSNNG-----SGGAFDFLNCGGDEEGPSSSNN-ASDPFGFGACAGGSAAGG-DTSFNFNFG---GDNEGGNDAG-AGGNSTSFFNF-
Ctrib_SYP4 MSFPTLENRPLEKNPNVLRAHEFLRQSNKLADRSLINAEGKQMLEKMLIKMVAEVQGQYALDEKKSELAKS--GKILENLKTTYKTSMGVMEDRFVLADFGRKVQEKMLDINRNYSQCEHLRKATQSTNAEIRREKEIHEKRCADARKATGDLKSKSATISILLKNSTDVDQLRKIEEDKRVLEKEVEKLRAEKEYLAEDIKTKTATLKSEGRKSFHKTVIECAKNYTLYKNLTPKLLKSKQNLEKLREEEDSRRACG--SLDETMQFDRSFVQASMEADR----------SPEKPVRSPPKDDRKSLKSPPMSNTFNESVQSVQENHTMDIEDVEE--RRNTSKNENTITISTGGNATAFIPAPVAIPVPQASKRTYN------------------RHENIVETQKVVPREPS------------PEPAENHQEY---DDRADLSVDLMEVD---DGNDNVEPMEQEYQEEREQSPVLQQQLINDATVAVVPSQ-------SSELTKS-QRKAEVPNAAASEILDISNNGKNTNDIPMRLDEEE-----------VMSENG-STRGNN-FSFNFFTNHKAT-TGENSNGIESDPEGNFDFNFG-SIGAGDDGSNSG-----SGGAFDFLNSGGDGEGPSSNNN-VSDPFGFGSCAGGSGGGG-DSSFNFNFG---ADNEGGNDAG-AGGNSTSFFNF-
Celeg_SYP4 MSFPTLQVRPNEKNPKVLRCHEFLRQSNQLVERNMINTEGRKMLAKLLTKMVSEAKGIYALDERRAELAKS--GKLQEKLKSAYQTSLTVMEDRLHIAELSRQVQEKKLTVQQKYYECDDLRKSVQETNTEARRVQEINEQRLVDTTRATEELIVKSASILKNLENSSDVHKLRAMEEEKRILEEVVEGLRDQKKCLADDIRTKKATLKAESKKSFEKTVIECAKHYKLHQSLMPKLDKSKRSLETLKDEEENRRICGSLSLDETMQFDRSFILASMDKTN----------KPEKAVQQLTSKSSEVSITPQISETAKSSFS----KEPIPTQHPMEVGEEPVIEHSAEESVHIEPPNVTEIREVVPQITIQPTRQDSVVQ----------------RDAEELDTSAVPSPQPE---------SILDEPEEEEEELSNHENHADQSMDVMEVD---QEVPEESPMEVGEQEEIEQPSVFKDILATEQAALSQEQE----------------PEIVEKQADNDVQFVDDQQVGAQLDVE---DEEE-----------VMSENG-SNKSNN-FSFNFFGNSKGT-SAGEGGG-----EGNFDFNFD-GIGAGDDGSNNGG----STGDLDFLNYDGEDEGKGSGNT-QSDPFGFASNGNAAGGGG-DGSFNFNFD---GDGEGGATSG-AGGNSTSFFNF-
Ccast_SYP4 MSLPAYSIRPNESNPTILKTLQFLDQANVLLKKNILTGEQKKILLKKVGEMVVELNRRYKLDEDAIAENSD--SKRIDSLKMAFQQSLEFAENRKILDDLSKEVLELKFDIQKTENDIRSLSNSVGKIRNQIDVENKKQEKRKLFAINANCELEQEAEIIRKNLENSTEVGKLRHLEEEKRSVEKDIENLKIAEKETLENIKVMKATLKAETKKPFVKLVVEIAKQHRLYNILLPKLERSRKNVEKLKEEEATRRASG--NLDDTILFDNSFVKASQEAPS--------QVSFVSNDAPPAKKSAIPQVQPMTTSQSTEQINTSIRSITSMQSETRVLPPTKISEVVQEKVVEEVVQIDEEEPMDQTTHDIDEERMNSKNTT---------------LEQDSDVVEQVEGGEEEEREIEFDNNISMDESAVDNEE-VVEEERESPTVNVEEELEQRSEETQKEAEQEQDILNVSRS-SKSSRSGNNSKNNS-GFFNDLLA-KKSASDGTNRKD---DSVLNISSG--DENADFLKALR---DDEGN--------------SQGS----DNFSFNLFGSSGAA--------NGDNNDLDFDFNFGGGGSD-NDDNFQL------FGGGDSPSNSDTGDGAK---TSSSDPFGFGKAANSDN-----TGFSFNFD---DAGSSGNDGG-----NSSFFNF-
Cquio_SYP4 MSLPTYHIRPNESNPTILRTLQFLVQANMLMNKNILEDEQKKTLITKVEALVQELNKRYKLDEELNKEKDS--LKRFDSLTSAFQQTFEFTENRRILEELSEEIAETKVEIQKNHSDIRYLSCSVERVKNQIKKETEKHEKRKLSAMKVNEELKKKSENIRKNLENSTAVSKLRRLEEEKRLVEKSVEELKNAEAQTLESIKIMKATLKSENKKPFVKLVVEIAKQWRSYNVLLPKLERSRKNVEKLKVEEAARRASG--SLDDTIVFDNSFVKATQDNNTTLNINTSLNTSRASIPSSQTKKALIPQVVPMTTSQSTGQMNTSVRSISSNLSEQQQQQPFLPPRNVEP---EQVQEQGEEESMDQSNYEVD-ERMNSRDTT---------------LEQDPEPRVEEEEQEEPEIENEFEGNIQQEDSQPQSVE-EIAEP-QNHTINNEEE-----EAIEENIEEPQEVEEVHNS-SVRS---NSSKNAS-GFFDNLLAGKKTSGNGNGKKKDIADTILDISMNSVDGGSDLLKEMENRMEDDRH--------------SQGSQV--DNFSFNIFNAAGST--------ANSESNFDFDFGGGGGGSGGNNDNFDF------FGGGDSPSKG-AASGEG---GAQADPFGFGKASNAEN-----SGFSFNFD---DAGSSGAGAG-----NSSFFNF-
Cplic_SYP4 MIGSQSCVRPNEANPSILKALKLLEQANLVSTRNLLNNEQKKILLKKIDFLSSGVKTYYDLEEKKVDVMKDNCDKLIGSLKSVYDSSQMISEGNTCLADINKEISYYQLSVQKKYNAINQISSSYAKIQSEIQLETEKVEMRRKKVQRLNNELSIRSKRIRNNLENSTEANNLRQMEIDKEDLSVGVDEMKAKVDQNTKKIAEMKATLKWERKKSIKTSIIECAKSYGSFKVLIPKTAILQKNINKLEAEVAAKKASG--LLDDTILFDNTFVQASQIDLS--------RRDSNNSKSLSTNFKVLSGLPKLFESDMKQSQEKEISEPKQSDEPTEKETNKSPEKQIEQ-------EDMEMEEGNEDEHHIQEQDEMEKGCE---------------REDENDPEENKEQEANVTQESVSTLNIAETEEPMEEDDGMNLEEAEADDLNKSEE-----DVFENGVEEAIDEQDVNNNDAVDNKSDNGSPNRSQSFFDELLS------TSTNKGKDAAEAIIDISNNSKDEAGDLLKEVENRINASSD--------------DQMSQLSSENFSFNLFGNSNSN--------KSKNDANDNNDALG--------FSFGN------GDGNDDTAFNFNLDAKG---DDASDPFGFDKSTGDNQ-----MDFNFNFN---NDKDGGNN-------NASFFNFS

 22 856
Cbrig_SYP5 --MVHLLRVLNSETEFNCIEQNNNLSTKKCRKLGRQQDEIVRSLCHLESCNLQVKRMTLITEQKSEKVKSEVEVHRAVAEKMAQRASASIN---ASFEQVDLIRAINHLS----LHNLSPITSISLSYDKCIEDSIHTENKLRSSIGEVTVSKDSLKSEKDSIMKIQQATIKAKGKAEKDILKLQEEVNRQNG--------IITAIQSSSSEIKNKLHSIRLDVEEVDGKRATSESELNDAEKIRDTVFQELE-------SNEASTADVISVLN---ELYSKLQTENNVNGLSVGTLSDTDEISKLADELQSLVSENKDFPETDD--------ISETDSIGNLESSLASAKKEAKNALKT--------IEQMRDYSRQYAVINETLSRKKSGIEAVRKQMVENETVLSGLKAAGNSEKLSDAESRIS--------------------------KKEELFRQLEATKNDIPGPEPYQQYQTPNQAAPSKKHEK-------QTARALKRASIASGSTRNISTNVPQ--YPGIKLLGQENTDMESIPPHRESSE-------------QQNKTMNSDLDLSISDDSATTQDESAINGIFSPLNNEKR----------------------------------------------------------------------------------------------ASS---PPVEFSMAAHMTEFSQRQAKMKAIQSI-KNAEVSKD-----------------------------------------------------DIDQDEENESKLSID---LDVSAIDSEGED-EDADDDD----DDLFAPDDED-MDQSAWGDDD-
Cnigo_SYP5 --MAHLLRVLNSESEQNSIEQNNNLSTKKCRKLGQQQDEIVRSLCHLESCNLQVKRMTLITKQKSEKVKSEVEVHRAEAEKLTQRASASVN---ASFEQVDLIRAINHLS----LHNLGPVPSISLSYDKCIEDSIHTENKLRSSIGELTVSKDNLKSEKDNMMKIQQATVKAKGKAEKDILKLQEEINRQNG--------IITAIQSSSSEIKSKLHSVRLEAEEVAEKKATSESELNDAEKIRNTVLQELV-------SNEASTADVISVLN---ELYCKLQTENNMSGLSVGTLSDADEISKLADELQSLVSENKDFPETDD--------ISETDSVGNLESSLASAKKETKNALKT--------IEQMRDYSRQYAVINETLSRKKSGIEAVRKQMIENQTVLSGLKAAGNSEKLSDAESRIS--------------------------KKEELFRQLEATKNDIPGPEPFQQYHTPNQVAPSKKHEK-------QTVRALKRASIVSGSTRNISTNVPQ--YPGIKLLGQENTDMESIPPHRKSSE-------------QQNNTMNSDLDLSISDDNATTQDESAINGIFSPLNNEKR----------------------------------------------------------------------------------------------ASP---PAVEFSMAAHMTEFSQRQAKMKAIQSI-KNTEVSKD-----------------------------------------------------DVDQDEENESKHSND---LDVSAIDSEGED-EDANDDD----DDLFAPDDED-MDQSAWGDDD-
Ctrib_SYP5 --MSRLLTSLENELELKAIEKSNNIVEKQCANFERQRNEIHRSLRHLASCNSQVNRMALITKDKSAKVRNDVEMHLSEAQKVAQQSFASLN---SIFENVDMIKAIKHLS----LHYGTPVLTITLPYDERIQKSIQEENNIRATLNEISLLRNDLNTDKESLAKVQQATSKAKGKAEKEMIQLQEELQRQTG--------ITTQIQSSSTEISNKLQSIKEQMVELSDQKTAADLEMRDAETIRDERLQQLS-------TNETSTAESLATLD---DVYSMLKADTFSDVLPNDSLLEMSEISQLFDEWKSLTAENFDFPQSDA--------IFDTDTSKTLESSLGSVKKDVKQTLKN--------IEQLKDCNAQLSTVSDALIIKKSEMETLRKQIAESTATFTKLKVTENAIRITDSESRSS--------------------------KKEEILRRLEATRNDVPGPVPYQPYQTPSQVA--SKDDK-------LTAKLIKRSSVGSGSTRNISNTGPQ--YPGIKLVVQPSTEETPTS-NKDVSE-------------DLDVSLNVDNSSDFSEYSGTTQNESIFNQVFSPLGNERQ----------------------------------------------------------------------------------------------DSP---PVVEFSMADHMTEFSQRQAKIKAKQAF-EEADV--------------------------------------------------------DVDKDEEIEVKPMDE---LNISAIDSEGEDGEDFDEED----EDLFAPDDQD-LDQSTWGDDD-
Csini_SYP5 --MAQLLTSLENELELKAIERNNNLAERQCANFQRQSEDINRSLRHLESCNSQVRRMALITKDKSAKVKNDVEIHIAETQKIAQRSFSSLN---SSFEHVDLIRAINHLS----FHYGSPVLAITLPYDECIERSIQEENKLRSTISEISLPKGDLSNEKEGLAKDQQAALKMKGKAEREIMQLREELQRQTG--------IASVIQSSSTEINKKLQSIKHQMKEVTEKKTKAELEAMEAGKMRDELIQQIS-------ENGTETTKTLTTLD---DTYTVLTSDTTSDDLPFKNHPDLEEISQLFDEWKSLTSENHDFPEAAA--------ISDTDTSKTLESSLGSVKKDIKQALKS--------IEQLKDCNAQFSVVNDELLEKKSEIESMRCQIAENTLVLTRLKVTENAVRISDSESRSS--------------------------RKEEILRRLEATRNEVPGPGPYQPYQTPNQAAPSSKSER-------LNAKNLKQDKFFTGSTRNMSNSGPQ--YPGIKLVAKPNADASPIA-QKDITE-------------DLDGSINLDNSSIISDDNGTTQDESAINQLFSPLGNDKQ----------------------------------------------------------------------------------------------ASP---PVVEFSMADHMTEFSQRQAKIKAKQSG-MGDDV--------------------------------------------------------DADDEDDDEAKPSNE---LDISAIESEGEDVEELDDDD----DDLFAPDDQD-LDQSAWGDDD-
Czanz_SYP5 --MAKLLTSLENELELQAIQKNNNLAERQCANFEKQRDEIYRSLRHLESCNSQVKRMGLIIKDKSEKVRNDVEIHQIEAQKVAQRSFASLN---SSFEHIDLIRAMNHLS----FHYGSPVLNITLPYETCIQAAIQEENKMRSTLEEISILKDNLNTDKECVAKAQQAILKAKGKAEKDIMKLQEELEHQNG--------ITSIIQSSSTEINNKLQNIRKQMADYASNKAVVELEMIESEKIRDALMLQMS-------ENVTSTVQTLATLN---DVYTIVTAGTPADVLPSSNIPDFEEISHLFDEWKTLTAENNDFPGLDA--------IADNETSNTLEASLGSFKKDVKQIVKS--------IEQMKDYNAQLSVVNEELMEKKSEMKNVRNQIAENTSVLAKWKVTENAVKITSSESRSS--------------------------KREEILRRLEATRNDIPGPVPYQPYQTPGQDGKSAKDDEE------LKTKVLKRSSA-SGSSRNISKTGPH--YPGIKLITKESAKTTPSS-HKDVSE-------------ESDMSISIDNSSRISELSGTTQDESQINGFFGYLSNERP----------------------------------------------------------------------------------------------ASP---PVVEFSMADHMTEFSQRQAKIKANRG--TDVDV--------------------------------------------------------DDDENTDVEVKPLDE---LDISAIDSDGDDVEDLDEED----NDLYAPDDQE-LDQSTWGDDD-
Clate_SYP5 --MARLLTSLENETELKAIERNNKLWEKKLANFQRQREEVSRSVQNLEACNTHVKRMAVITKEKLAKLKSDVEKHKNETHETVQRSNAFLN---SSFEQVDFIRTNQHVS----LHCG-PALLITLPYDSCIESCVQAEKNLRKKLGEVSMVDEKLKSEREALLKDLHSVSKAKSKAEKDIVNLKEETERQTG--------IINALQASSVEVKSVLREATEEADKAIEKKAKMEEEMKKAQQTLDDLLQNIP-------TTESAKQSILADLD---ELIVNLKSDSPIDLSSYTNLSECEEILKLFEEWRTRQTENSNFSQPAD--------VFDTDTPTSLEANLENVKKQTKHTLKN--------VEQMKEYREKHVCTSEMLKRKKSGVEAVRKQIDDHTAVLNSLKVTEKAVKSSGSESISSSKK----------------------EVKEELLRQLEATRNEVPGPEPYQPYQTPVRIASTKGNAK-------LNAKTITRVSAGSGSTRNMSINGPQ--YPGIKLVAQKNNVDTPIPRKVSTAEL-----------DESANSVNSEDSSLISEDSGTTQDESALNQLFSPLANDKR----------------------------------------------------------------------------------------------VSPPTPPVVEFSMAAHMNDFSQRQAKLKASQKIKEHVDVERRRSK----------------------------------------------GRNVDFDAEDENDKRIFADESALDISGVDSEGDEENEEDDGDEF--DELFAPDDQDSMDQSAWGDDD-
Crema_SYP5 --MARLLTSLENETELKAIERNNNICEKKLANFQRQREEVSRSVRHLEVCNTHVKRMAVITKEKLTKLKSDVEKHKNETRETVQRSNAFLN---SSFEQVDFIRTNQRVS----LHCG-PALSITLPYDSCIESCVQAENNLRKSLGEVSMSDEKLKSEKEALVKDQHSVSKAKSKAEKDIVNLKEEIERQTG--------IVKTLQASSIEVKSVLREAKEEVDKAIEKNAKTKEEMKKAQQTLDNLLQTIP-------TAESAKQNILAELD---ELFVDLKSDSPIDLSSYTNLSDCEEILKLFEEWKTRQTENSNFSQPAD--------VFDTDTPTSLEADLENVKKQTKHTLKN--------VEQMKELREKHVCTSEMLIRKKSGVEAVRKQIDDHTAVLNSLKVTEKAVKSSGSESISS-KK----------------------EVKEELLRQLEATRNEVPGPEPYQPYQTPVRIASTKANAK-------LNAKTITRVSAGSGSTRNMSVNGPQ--YPGIKLVAQKNNVDTPIPRKVSTAEL-----------DESANSVNSEDSSLISEDSGTTQDESALNQLFSPLANEKR----------------------------------------------------------------------------------------------VSPPTPPVVEFSMAAHMNEFSQRQAKLKASQKIKEHVDVERRRSK----------------------------------------------GKNVDFDAEDENDKRIFADESALDISGVDSEGDEENEEDDGDEF--DELFAPDDQDSMDQSTWGDDD-
Cdoug_SYP5 --MVQLLTSLENETQLKSIERQNAYFEKKAMNFDRQREEIARSMQNLHLFNLQADRMTSITKKKLTDVMIDVEKHQAKTHEFVQQSNALLI---TSFEKVDFVRSENYR-----LHCGVPSFSIALPFNEFIAKAEETECELRSSSLEMAKLDDALKSEKEDLEKSHNSIAKSRGKAEKEMASLKEEHQRRSG--------IISDLQNSCVVNKKMISETTEEVCAATTTVEHLNAEIESARQARDSSLHEAEK-----ISSLLENEEVLPKLK---LLHSNLEDGNRTDVS-IEAIPDCEEIAHLFGELE-LNKEFANTSQFVP--------NSSSLVVSNLEVSLENIKKKTKAVLKN--------IEQMKDYNNKYSINVELLARKKSGMETIKKQIKDNTAVLARMKVTENAVKPSDSESRNS--------------------------KKEEVFRRLEASRNEVPGPEPYQPYLTPSHNLLNPSKLK---------AHTMKKVSSGSAATRLLGKSVVQ--YPGIELV-QKSLKNTLVP-RKGTSQ-------------EQNESIMSEDSSLISDDSGTTQDESMFNRVFSPLGNEKL----------------------------------------------------------------------------------------------DSP---PLVEFSMAAHMNEYSQRQAYLKSSLP---------------------------------------------------------------KIQKNDVNEKPALGS------SAIDSDGEEEIEEDDDEGNDDEDLLAADDQEEYDQSVWDADD-
Cbren_SYP5 --MTQMLTSLENETELESIGRNNDLFEKKCSTFDRQQKEISRSIKNLQTCNSHVKRMTVNTKEKLLNGKANVEKHHNKTQNIVRSLNTSLN---SSFEKIDTIRADKLLS----FSHGGPSPSITLPYESSIQAAEEEEKRLRSKLQELSLVDDQLKNERESLEKRQHSTLKTKGKLEKEIAQLKGELQQHNN--------IVIALQRSSSAIEKKLITAK-EVSVVTSEKTKLSSEIEEAEKVRDSLLQQVEE-----RKSKVVSDEIVSALD---ELYSDLNSGEDINMSLVDAIPESEEILQLISELKQLESESSVLPQSAQ--------VSSSEAVASLEASLETIKEQTKSVTKS--------IEQMKEYNDKYADTVGTLTRKKSDIEDVNKQIAENESVLSRLKVTQHAAKPIKSERRNS--------------------------KKEEIFRLLEASRNEVPGPKPYQPYQTPSRTASNIQKAN---------SSSTKRSFKAADTIHPVAISNQQ--YPGITLVSKKES-------SIGIEE---------------NDSLSDDLS---SLDTGTTLDESGMNKMFTPPQSYTT----------------------------------------------------------------------------------------------HSPEVPKAVEFSMMKHFDDYNKRHEMNFSQMN----------------------------------------------------------------VTHEQPESDISAGD------SDEDEETEN-ADLDDDD----DDLMAG-DEE-MNQSAWGSDD-
Cinop_SYP5 --MSLLLTSLENDTEMKAIGRNNNLLQRKCSNFEQQREEICRSMDLLEMCSSQTKRMTAITEGKRCGVRDEVKQHQKRTQKFFKESVTTLN---SSFEKLDSILTKNHSS----LHCGSSELSVTIPYDACIQEMLIEEEKSRLKLEEIAKFDDILKKEKEDMEKIHNTTAKAKGKAEKDMTMLKEEIEKQTN--------IGSEIQKAVMESQKQMSLAKDDLSKYTILKTKLEMEINEAKQDYEEALQKNVV-----SGRLQASRDDLATLD---EFFAEVNVDTEVDIALLSNLSDCDLICQLFNELKSLRSINS----------------IDSNSLINLRSTLEDLKKQTSDAKKY--------IEQMNELNSKYEETKELLARKKSGIEDYEKQIEENTITLNALKVTENSAKPLDAVKNKN-------------------------SKKEEVLHRLEATRNEIPEPYPYQSYRTPIRVNNESDDGPK------WNARATKKISVGLDSTRSMNSAGPL--YPGIKLVHPKSPTHTKTIPSISNRVI-----------SEFNESAVSEDDYTDSGDSASTQDESAIEKFLGPTGNNKT----------------------------------------------------------------------------------------------GLP---PFEEFSMADHINDFSKRQANKKSAIEDQKILNGTDS-----------------------------------------------------DVEDEDDLDTSLFIQK--KSEIVVDSEGDNELDDNADDDED-DDLYVPDNQENLDQSTWGSDD-
Celeg_SYP6 --MAPVLGLLENEAKVKSIIRNNNLLEKKFSSFQRQCRDLSRNHALLDSCCSQVKHSATAAEEMSVS-DKDVKNHQKKLHSFLAQSTDQVN---STIDKMDFFCSKGNHS----LPMEMSVLSITLPYEACIEKSAKKHETMVFSIDEVSSAVQHLENEKVDVEKRQSSTGKLIFQTEKEIMKLKEEIQVNTN--------LESNIIQLSLEK---LSSVKDSSTSENVYKAKLEEEINEARQIYEDALKQDVI-----SQESAMMTQQLESLN---ELCSDLSDLNKINLTSIEKFPDCNEVCELSDELQTLEKSEAE----------------NSESIINLEASLEDIKYQNKKVRKS--------FDQINQLENAYIVKKEVLTRKKSAIEDVKRQIAESKITLNKLKVTVRAVERSDTPENVE-------------------------SKKEEAFRRLVASSTELPGPESFQRDNVRNVEKSLRFKKW--------NQRTTSQSSFTSDSTRSIGPIGVH--YPGIKLINKDAATPTEVIRKITSEL----------------NESATSEDSTFDDDTGTTQDESGLNAFFNSPVSKEQTSMRPQFSMIAHMEKYDTMQAKKNMDKLPDNVRRESEMEHISHNYGRPSEVNRPASVSSKRHDPAASISATSEESILSGTTQDESMLNDFFNPTGTDEKLNDVEFSMTAHVAEFDNRQKAKRAAEQIKKSSSKISG------------------------------------------------------KKEESVADDKSSGNSYVAESEAGFSQGSEENESMDDE-----DLVAPDDGG-LDQTIWDGDD-
Celeg_SYP5 --MSQLLLNLEGKTKIKAIARKNDLCERKSSNLHHFCVEFHNNYEFLEIGLSEARSLASISDKNVLNSNRKAENYQKKWKNFEKESILKLN---SIMEKISSHSQPSHH---------HTNASITLPYDATIQKIAEKEKNLSKLLKELSIVDSSLKEEKASFEKTQSALLKEKGKIEKDKLMLREEAQKQAS--------MNAEVQKKELESQERLSVLNKQFMEENEKKVKLEQEELDSKNAYNDCLQLNIP-----NAESQMITDQLATLD---EFYSDLN--NNSSNEIMAEIPDFEEIIDLFNQFKSSMESQKD----------------ILNTLAGLEEQLGDHQLEIKSVRKD--------INKLKGLQGKQSFYKEELKLKKSALEEIQRKIDYDQDVLNSLKVVEKAAKPDDYLRPRN-------------------------SRKESVFR-------KLPIPERSMQHDSDTLDT-----------------RKNSKTMLKNESTRHS--------NPGIRLLKVPNRD--------------------------------SDEESENSFDDGTTQDESGVNAFFGQLSDEK-------------------------------------------------------------------------------------------------EESPTAVEFSMAAHLTEFSQRQAAAAAKMNMKTPEKKVVE------------------------------------------------------IESD---EDDDLDSSIIAPNRA---KSKDDRKSDDSD-----DDLNDEEGD-ADQSIWGSDD-
Cafra_SYP5 --MNHQLTPLEHESELEGIAKINDLCEKRASNFERQKECIDRNIRLFEKCCSHVKRMATITNEKQWNVKETIERQARKTQKIVEDSAVLVE---SAFERIDTV-QTN-FS----LEGNIPTLPACSQFDNLIQHEQKVEKKLRKDLEDVSKVEKDLKKSLEDLKKQEDSVLKAIGKSEKQVAGLKEELKKEEG--------GLADLRKANAVNQKRLAEATEENESEEKKKAEAEEALKIAQDALIEKKENAGIE----EQEVQEKEVELKNLE---NIIETLNSSVDFDPQLISMLPDFPDINEVLNEWGAFSSARKEKTASLAPLP-SDATISDSDTIEALKSSLENMKKQKETLLEN--------IEQMRVYKNKYLVASETLKRKKSGMEAVRKQIEENREILNNL-----------KVTENAARP----------------------R-----VSKRLTSDV-----------QNDYRTPNNGAS------AKR--IQTVKRVSMESGSTRAMSTTGPL--YPGIQLFSQEESKKGNKAPSRKLTEEKEED-------EEDDVSDLKDDSSLVLDDSGSTQDESAINGFFSPLKNN-----------------------------------------------------------------------------------------------TVDKEP--VVEFSMLDHIAEFDKRQAQKRQEPP-KKPSG-EGEGS---------------------------------------------------SEEE--DNLDG-------------FSEEDSDE---------DDDLLMKDDQNMLDVSVWDD---
Csuls_SYP5 --MSHQFTSLENESELEAIVKINNLCEKRASNFERQKECIDRNIGLFEKCSSHVKRMATITNEKQWDVKETVERQTRKTQKVIEGSVVMVD---AAFERIETI-HTT-FL----LEGGIPTLPANSPFDELIQNEQNLEKKLRKDLEEASKADGELRKSLEDLKKQEETTLKAIGKSEKQVNGLKEELKREEI--------GLADLRKTTAANQKRLAEAMEEDALEEKKRAEAEESVKKTKEILEKSKDNVAEE----EKELYKKEEELKSLD---DVMATLESSVDFDPQLISMLPDFPEINEVLNAWGAFSSSRKEQTATLAPLP-ANSVISDSETIDALKNSLENMKKQKKSLLGN--------IEQMRVYKNKYLVASETLKRKQSGMEAVKKQIEENREILNNL-----------KVTENAARP----------------------P-----LTKRLTSDVRL--------VEQDYQTPKNAVQ------AVKRAVQTVKRTSMESGSTRPMSTTGPL--YPGIQLFSQEESKKAKKVPVEKENEEEDEE-------EEEDISDLKDDSSLVIDDSGSTQDESIINGFFSPLKNNGV---------------------------------------------------------------------------------------------PLGKEP--VVEFSMTDHLADFSKRQAQKRQESA-KKSLDDEGESP---------------------------------------------------EDVENFDDSDA-------------FSEEDSDE---------DDDLMMKDDQNILDVSVWDD---
Cbece_SYP5 --MSQQLTSLERESELKAIVINNDLFEKKSEHIKRQRDSIASKIRHFETASSQLNLMATISEEERRKMKDNMEKRQPETHSFVQESIAFLN---SGFEKLDAS-RATRRT----LDVDNPALFITLPYDEWIQRTDKKMENLRVEFASLLENDASLETGREDMQRRVDVVSKSIGKAEKDTTSLKEAIVCQEG--------GMESIQKATADNQKKIQEATNEKAEEEKQKANAEEEIVAAEKIANELRTADQEK----KEKDEKTNSQLSKLN---DLLGKFSESTEFNPLLVSELPDDDEINAITDEWGAFNSTRKELAASLPELN-AD--VSDDDTMESVLLDLENIRKQNLDLQAE--------IEEANDCKKKFTFVDELMARKKSGYDAAVKQVEQNQTILNNLRNDA--AKSLGEYTKTKSRQ----------------------QKETDALRQLEASNQDIPKGPVYKPVLDDFTTPRGAIPDTMPIGNGKNPIQVLKQSSIESDFTRQINASGPH--YPGIQVFSQETKKAESKALLENKVPEKDAE-------EDS-----LNDSSIRMDDSGTTQDESMMNGFFSPLKNDV----------------------------------------------------------------------------------------------PVARKPSPVVEFSMADHINDFNKRQAEKKNATDTVNPKRFRSEVL---------------------------------------------------FDDD--DDADSSLIARDPNPEAANHSDDEAEDEDDDDLDFDDDDLMASDSYKDLNQSDWGNDD-
Cnour_SYP5 --MSQQLTSLERESELKAIVINNDLFEKKSEHIKRQRDSIAKMIRHFETASSQLKRMSAISVEERTKMLDNMKKKQPETHSFVQESLALLN---SGFEKLDAS-RPTRRT----LDVENPVLSITLPYDEWIQRTEKKMEKLRVDLAVLLENEAFSKTDHDELQRRVDVVSKSIGKAEKDASSLKEAIARQEG--------GMETLQKATAENQKKIQEATDEKEEEEKQKAKAEEEIIAAEKVVNELKTAEQVN----KKEEEKTSSQLAKLE---DLLEKFSATTEFDPLLVPELPDVDEINAIVDEWGAFNSTRKELAASLPVLN-DD--ISDDDTIESVTLELENIRKQYRDLNTE--------IEEASECTKKFTYVDEMMKRKKSGYEAAVKQVEHNQTILDNLMDDA--LKPPSKETKTKSRQ----------------------QKETDALRQLEASNQDIPEGPVYNPLLDDFTTPRGAIPHTMPHGNGRNPVQVIKQSSIESDFTRQINASGPR--YPGIQVFSQETKKPESKELLENKAPEKEEE-------EDSLL---LSDSSIRMDDSGTTQDESMINGFFSPLRND-----------------------------------------------------------------------------------------------PVVRNPSPVVEFSMADHINDFNKRQAEMKNAPD-AKAKRFRSEVL---------------------------------------------------FDDDEDDDADSSLIARD--AEAVNQSDDEAEDEYDDDLDFDDDELMASDSHKDLNQSDWGSDD-
Cpana_SYP5 --MSKHLTSLERESELNAIVMNNDLYEKKCEHFKKQRTAISSMIRQFETGSSQVKRMTIVSEEKRKELKEDVDKQQRKTHSFVQNSIALLN---SAFEKVDVI-RSNHRT----LDFDNPALLITVPYDEWINRAQKKQGKLRSELAALSKANTPLKIEREELKRRSDVTSKAIGKAEKNAFSLREEFQRQEL--------GVANIQKASAANQVKLQHANDEKEMEAKKKAEAAEEIIAAEKVLSDLQKSEQLK----EEEEGLLKSKIAVLE---SLYAKLAASAEFDSQLISELPDDDEINRIVDEWGSFNSARKELIASLPRLD-VN--VSETDTVDSLQSVLASVTKETTELQRE--------IEQVNIYKKKFIIAEEMMSRKKSGYEAAIKQVENNRNVLNKLKTVASTPKPVAKPTKTRSRQ----------------------QKEEDALRQLEASNLDIPKGPTYKPTTEDFSTPLHPAENEVRP-SGRPAIQVMKQTSMESDFTRPIDSSGPQ--YPGIQIFSQDTKKTESQAQPSNIVPVNAKA-------NESPS---FDDSSIRMDDTGTTQDESMMNGFFSPLKNA-----------------------------------------------------------------------------------------------PITREPSPVVEFSMADHMNEFNKRQAEKKNASASVKTKRDVSENP---------------------------------------------------FDDDDYDDADSSLIAPQKQPEPVGLSDEEEVEDEDD-----DDDLWASES-QNLDQSAWGSDD-
Ccast_SYP5 ----MSVRTKHTNCELRSIGLENDVLEKHVAILQQKLVELSIYSKLCKESNSHYCKLRDGTSQKALRCHKEIEQVTKEIKHLIHSSTVQVN---LMIEKLEKYEDIELKT----V---NLQKLFDFPYDEVIEKMERKILECNEIFKLESEKEVNLNHEIEELNKAVDSISREIQKSRENLIELENSVVLRNSE-------IDTKVLDNNSKNEESTQSLVKSVEDLEKSNISLQAEIEKAEKEKFEIDNQLVEL----EKTENEKNRLLEDIN---KALEEVDKIEDISEEHRELFNDDEELMKLYDECLKFEVYNEE----------------EDQEIEQLKKEIEALKESRQQLEEE--------LELALDSKLRHDKVQDELNLLSEDVESLKLEMDEYQVKVDEHQ--NQKALEAS-FKRNS------------------------------------------------SDFRTPDLVVRKK--------------SKTLTS---DSGFQHVSHDPFA--YPGIQRMSSSLKRRLEEEEMKHSNNL------------MADSFQSSIDNSLFSSESGTTAEGSLMGGMFSPIKNPPVVE------------------------------------------------------------------------------------------EEKSPELQDFEEFSMMDHFKEYTGKRRINGKGKAKSVIEMEKMLKENR------------------------------------------MKISPDSD-ITSKSSDDTMLVSSFMEEGEGRGRIDEDQQEQIEEEYNVDEDDSIVVNESELDQSVWD----
Cquio_SYP5 ---MADIAQFFSSSELRDIGLRNDTFEKQIGILELKIEDISRYSKLSKQSIAYLCKLQDDTCKKSVRSKQEMESVTSSLNSSMESSMIEVKSSLRNIEKLMNRDEIELKN----VKFRNLRKIIDFPYERAMMKMNQKIVNCKEDSGEKTNYQEKIKLDIEVLKKARDVKVREIQRSQSDFSELEVLVLSKTED-------LGKQLTDKKFAQEQAIQENLEKLKDVEASNQSMKEGNQTFEKKLIEVESQLVSV----NQLSEQKTATLEEIK---SSRKEVESMNEISTGCSNFFLDSNELNQLFEECVTFKSSYEEYTE-------------NDTEIEQLRKEIRVFQENNNQLTEE--------LQHVVTVQTRDEKLRSDFNIRNFEVRHLQAELDDYKNKIAKYKIAQQKGLKTPPMKHNP------------------------------------------------IDFQTPDFVIRRK--------------SANLATSGFDSGFQHAYNNISA--YPGIQRISTSLKRKLEMESTGQD----------------ADSFQSSVDSSLLTSESGTTADGSLLGGMFSPLRNNVVPV------------------------------------------------------------------------------------------TPPSP--EKFEEFSMMDHFKQYTREKSQGKKKKSATYRAMEKRFGSNM------------------------------------------FLNSPETDGLTSTSSNDSMMVSSLIVED----RPEED------LEIDVNEDNSLVANESDLDQSVWGSDF-
Cviri_SYP5 -----------MDSIVKDMTLKNLRFEKECDFLKKQREVIDRILNLCPSGQNHLEKLHKRTMKELMTTTNNLKTRYSKSEEFIDDAMTRVT---SIFGKIKVLKQEAAKETTSQMNTEQLEKILGIPFAQMNKKLRRIQKQLSEYLDKIQDENSQLEVKAVEIRNQMEMVSKDLFRMEKSTAELNEVVLSKAKI-------VEKLMAEKSEKVGKQLKKLEADVQETNGLLGEALEKVKELEASEKDKEAPSS-------QRFEEKEKEVEQLK---TTLEKMRKAKKEDKNLADLFSNNEQTKSLLRQLSEIRHELAKAPTKKYRRS-RRQ-TEPIDSIENLQQRLEELRKTRKQMDCE--------NGKLQEKKMKMLKIQHEIMLKNRDYEFKREQLHAKELRVAAMRKSLANEKITRNKEYTLR---------------------------QLELVANDFGFPKTLHSSLKRNNTDDFRTPMKAAKFR--------NVQKQARKHASIETDFTLVGNDSS--VTGIVPFSTTIRKQIEESVLPPGVGTEG-----------NMGNSSFESSLGFSADSGTTHNGSIMGGMFSPLSKNRELLD-------------------------------------------------------------------------------------------SGDQEMENTEFSMMEHFQRFNEKSVLRNSETRSDVHLTPSPNDSVS------------------------------------------KRFAADIFLTGSSPSDMSRNTSENSMVMSSINGEGEDDGLEVEDVDDEDDSLIANESDLDLDQSVWGSDM-
Cplic_SYP5 ---MEGSVSQLSDPILNNISIRNDITERKFEVYDKRIEDIKKTLQFCLESKGQLERFISPIVDKRSKLTRSTLENKNRIEIEIESTMSQLT---DMFQQASLNKNNSVNIT--DLRNKSVERIINDTNVELLTRCRKIENSKIDFKIKTKSDHDELIRQLEEARKSHELVIKDIAKEQKHFEDLSNIIKRLSESNQELAEVNKNKFESESDEFKKSINEFKSLIESEDEKIKRLQASIEEKNNYFDDRTKEYDEA----KQSKIFILKEIDENINRISLYKVSDNNISIETINKTALELSSKFEELYQEYSKAESDLKELNNN-----------NENKSLSELRSELTTLIEERKLQNRR--------INESKEIGNLIKEYNADIQSKSEEIKNLELNLNERKLSFDKLKTMEKVAAKNLKRKSTES-----------------------------EIIRKLEEANKAPDYLNKNGINTDLLTPNNKKAKKS------VENKSIERDREELTEVGTAAVVESP--YPGIKIIQTHNKIKNPSPRYEDIDSK--------------DSIDISFDSTGNKSLDGDTADGTMFGGLFSPLPQRDSFEEE---------------------------------------------------------------------------------------GQEDKNEANVSADFSMLDHFKDFEKRHSQKSRKKNEDLTPSPQDSITN-------------------------------------------RFQQDIFMNSVDTEGIKSHSVSVSPRLTATGDLDNSKIDEDEEEEELSLDSSLVANDDDETDQTVLDDFF-
Cmono_SYP5 MDATTENGLDFIENTINVHKSKKKALLARHGLIAKLSKESSSIQENNKRSASLLDKSLIEQKICLQSLDNRLSAKVGTTKSIIDANVTLMSQYFEQALKIEAEMNEQPDLNIDDLLAQFTEALGLNKADETLARLARIDELYSKELEQQDADIASKKEKILSLQKRNDSVHREVRSLQETNIEIAEEIRLAKEEKEYKMLDQQKRDAALKEEISNEIQKQKERLKAIDEETAETMREVSREETLGKELNDALQEARKLWESRERKLAEELGDLENQLAAIATCTDLASLRCAVADEFWN-DDLRNLAAKIEQLASKFSNDSEEDGEFSNLSFISESTYKLTNLEAKVAAIQKRIDELRQEDSNLAQALFEQMELSKVELKALEKEKKAAMKSMEELNENKKKATILLAQYNLQLAEKEAAKRMEDVLARVSADLPAETERGRIEREAFLAATEHLADIIVLPTDNRRKIRSSKRNPPFDEEDFITPKNRYQFGERPATAGKRKKAQRTLTIDSDDDEIIRSQPLGGFRGVHEIPSSLRLELDLMQQKQEQQEVQKRDMERGHGSPVLNLQEFFDRTSDSSSSATSATGSVFGGVFSPLSNRMR---------------------------------------------------------------------------------------------SPSPPQFEEAHFSMMEHYAKFDEKTKKNKLKKQKQQQQSAAAKDKKKQPPKKKASPVGRVDVDESAVSENSPISDSGASPPDSITRRFSSDIFMDHNGSSDLSSGSSNSSMLVSPVRGGNRRQTGSDDDEEDDERGSEDTMMANSEEDELDQSDWGGDDF
```
