## Supplemental data - alignments for PAML for "Unconventional conservation reveals structure-function relationships in the synaptonemal complex"

```
#syp-1 alignment for PAML - full Elegans group

  12   1353
Ctribulationis_syp1_CDS
ATGGACAACTTTACTATCTGGGTGGACGCTCCTTCAGAATCTGTAACCGAATCGCCGCAT
GATGATGAATCCACTGGTATTCTTCGCAAAGAAATCGAATATACTCAACAATATGTCATA
AAAAAGCTTGACGAACAAAACGAGCAAGAAAGAGGAGATATTGCCGATGAAGAGCAAAGA
CTGGAAAAACTCACTCGGGGCCTGACCGTGCTTCGAGATGTTTGCATATCGAATGAGTTA
CAGTTTTTAGCTATCAAGGACGATTTCCCACATTCGACTATTCTGAGCAAGGAAAATCAC
GAAGAAGCTCTCTTTCAAGTGGAGAACGAAATTTCAAAACTTCAAGAGAGTCTAACTGCT
CGCAGTAAGGCGCTTCAAGAGTTAGATCTTGATTGTAACACGGAAATCAAAGAAGATGCG
AAGAATGAGTGCAAGAAAATCAGAGAAGTTGTTCTCGAAGCTAAACGAAAACACGAAGAG
CTGCGAGCGCTGCGATCATCCGTTTCACGTCTTCAGGTTGAGTACAATGAAGCGATTTCT
AGGAAAGAACAAGAAAAAGAAGCTATCGAATTGGCGAAAGAGACGGTTAAGGCCGATCAA
GAACTGGTTGAGAAAATGACAGAGGAATGTGTTAATCTCCGATCCCAACTCGTGCAAATA
GAAGCAGCACAATCGAACAAACAAGCTGAAACTGATCAGAATGAAATTGAACGTCTTCAA
CTGGAAACAGAGAAGATGGAACGGGAGATCGATGAAATTAAATCCAAACTTGCTGAAATC
AAAAAGGAATCAGATGACGCTCAAACGAAACTGGAGACTCGAAAAAAAGAAGAAACAGAA
AATCAGAACTTGATCACAAAACGAAAAGAAGAGATCATCAGTCTACTGTGCAAAAAAATC
GAGGAGGAAAAAAGGAAGAAAATCGTAGAGTTGAAGAAGGCACTCAGCAGTGAAAAGAGA
GAATTGGAGCAGGCGAAAACTGAGTTTGATAAGGTCAAAGACAACAAGACTGTGAGCCAA
GTCAAAGCAGAGATTGCTAAAATCCAAACTGAAATTCGGAGCCACGAAAGAGAAGTCAAG
AAAGCTAGGAAGGAGAATGAGCAATTGATTGAACAGATTGCGAAAATGAAGAACGACACA
GCTGAAATCGAAGAGTATTCCCAAAACACTCCTCAGCTGGGAGTCAATATCACTCCCATC
CAAAGAGCTGTTTCTCGTGACGTCTTCACTGGTCCATTGATGACGAGCACTCCTCTTAGA
GCCGAAAGATCCAACACTCGTGCTGCTCGTCGTCTAGACAAAAATGCTGCTGTGAAGACT
GCGGAAATCCGCAAGAAGAGAGGAGGAAAGAAA
Czanzibari_syp1_CDS
ATGGACAACTTCACTATTTGGGTCGACGCTCCTTCAGAGCGTTCAATCGAATCGCCGCAT
GATGATGAATCCACTAGTGTTCTTCGCAAGGAGATTCAATATACTCAACAGTATGTCCAA
AAAAAGCTCGATGAACAAAGTGAGCAAAAAAGGGGAAATGTCGCCAGCGAAGCGAAACGA
TTGAATACGATCTCTCAGAACTTAGTCGTGCTTCAGGAGATATGCAAATCAAACGAGTTG
CAGTTCTTAGCCGTCAAAGAAGAATTTCCCAGTTTGGCTAGTTTGAGCAAGGACAATCAC
GAACAAGCACTTCTCAGAGTTGAAAACGAAATTTCAAGATTTCAAGAAAGTTTAGCTTCT
CGTAGTAAAATACTTGAAGAATTGGATCTGGATGGAATTACAGAAAGCAAAGAAGATGCA
AAAAATGAGTGCAAGAAAATCGGAGAAGTAATTCTCGAAGCAAAGCGTAAACACGAGGAA
CTGCGGGCGCTGCAGTTATCGGTTTCATGCCTTCAGGCTGAGTGCAACGAAGCAATTTCA
AAAAATAATCAGGAGAAAGAAGCTATCGAACTGGCGAAAGAAGAGATGAAGGCCGACGAA
GAGCTTGTGGAAAAGATGAAAGAGGAATGTGTTAGTCTTCGTTCTCAGCTTGTCCAAATG
GAAGCAGCACAATCGAACAAGCAAGCCGAAGAGGATAAATTAGAGATTGATCGTCTTCAA
CAAGAATCCGAGCATATTCAACGGGAAACCGAGGAAATCACTTTGAAACTCTCTGAAATA
AAGAAGGAAACTGAAGAAGCTGAGAACAAGTTGGAGACTCAGAAGAAAGAAGAAATTGAA
AATCAGGCGTTGATTTCAAAACGAAAAGAAGAGATCATCACTTTCTTGCGCGAAAAAATC
GAAGAGGAGAAAATCAAAAAAATTGTGGAGTTGAAAAAGGTCATTAGCATCGAGAAAAAA
GGACTAGAGGGAGCGAAAACGGAACTCGAAAAGATGAAAAACAATAAGAGTGTCACTCAA
GCTAAAAACGAGATCTCAAAAATACAAAGCGAAATTCGAAGCCACGATAGAGAGATGAAA
AAAGCTATTAAGGAGAATGAAAAACTGATGGAGCAGATTGCAAAAATGAAAAATGATACT
GCCGAAATCGACGAACACTCGCAAAACACTCCACAAGTAGGAATGCAAATTACTCCTATT
CAAAGAGTTGTTTCTCGTGACGTTTTCACTGGTCCATTAATGACAAGTACTCCACTCAGG
AATGAAAGTAGGAGCACTCGTGCTGCTCGCCGCCTAGATAAAAATGCTGCTGCGAAGACT
GCAGAAATCCGTAAAAAGAGAGCAGGAAAGAAG
Csinica_syp1_CDS
ATGGACAACTTCACAATTTGGGTTGACGCTCCTTCAGAAACTTTCAGCGAAACGACATTC
GATGATGAATCGAATTGTGCTCTTCGCACAGAGATTCAAAATACTCAACAATACGTCATC
ACAAAACTTGAAGAACAATGCGAGCAAGAGAGAGGAGATGTCGCCGGTGAAGCAAAACGA
TTGGCAGCGATTTCTCAGGACCTTGTCGGAATTCAAGAAGTTTGCAAAAACAACGAATTG
CAGTTTTTAGCGATCAGAGGAGACTTTCCTGCTGCGGCTGATTTAAAGAAGGACGATCAC
GAACAAGCCCTTCTCGAGACGGAAAACGAAATTTCGAAACTTCAGGAAAGTTTGACTTCT
CGTAGAAATGCGCTTCAAAAGTTAGATTTGGGCGGAATTGCGGAGAGCAAAGAAGATGCG
AAGAACGAGTGCAAGAAAATCAGAGAGGTGATTCTAGAGGCAAAACGGAAACACGAGAAA
CTGCGAACGCTGCAATTGTCAATTTCAAGTCTACAGGCAGAGTACAGTGAGGCGATTTCT
CGAAGAGACCGCGAAAAAGAAGAAATCAAACTTGCACGAGAAGTGCTGAAGGCCGATCAG
AACCTGGTGGAGAAAATGACAGAAGAATGCGTTAGTCTACGATCAGAACTTGTTCAATTA
GAAGCAGTGCAATCAAACAAGCAAGCAGAAACTGATCAACTCGAGATCGATCATCTTCAA
TTAGAATCTGAGCAGATTCAACGAGAAACCGATGAAATCACATCGAAGCTCATGGAGATC
AGAAAGGAAACTGAGGAGGCTCAGCAGAAATTGGACGCGCAGAAACAAGAAGAAATCAGA
AATCAGATGTTGATTACTCAACGCAAAGCCGATATCATCGCTCTTTTGCGCACAAAAATC
GATGAAGAGAAGAGAAAGAAAATTGTAGAGCTGAAGAAGGTTCTCAGTGGACAGCAGAAG
GAATTGGAGCAGGCGAAAGCAGAGTTTGATAGAATCAAGGACAATAAGAGCATCAGCCAA
GTCAAAACTGAGATCACAAAATTACAAGCGTCGGTTCGAAGCTATGAAAGAGACATCAAG
AAAGCGACGAAGGAAAACGAGCAGCTAATGGAACAGATTGCTAAAATGAAAAACGATACC
GCCGAGATAGACGATTATTCCCAAAATACTCCACAACTCGGAATCAACATCACTCCAATT
CAAAGAGCTGTGTCTCGTGACGTTTTCACTGGTCCATTGATGACAAGTACTCCACTTAGA
AACGAAAGATCTAACACTCGTGCTGCTCGTCGTCTCGATAGAAATGCTGCTGCGAAGACT
GCAGAAATCCGCAAGAAGAGAGGAGGAAAGAAA
Cbriggsae_syp1_CDS
ATGGACAACTTCACTATTTGGGTCGACGCTCCGTCGGAAACTATCACCGAGGCACCGGTG
GATGATGAGTCGAACAGTATTCTTCGGAAGGAGATTCAACAAACTCAACAATATGTTATC
GGAAAGCTGAATGAGCAGAATGAAAAAGAAAAAGGAGATATCACCACCCAAGAGAAAAAG
TTAGTAAACGTTTCTCTGCATCTTGAAAGTCTTGAAAAAGTGTGCAAATCGATCGAATTG
CAGTTAATAGCCATGAAGGAGAGCTTCCCGGAATCCATCAGTCTGACTGAAGAATTCTAC
GAGAAAGATCTACTACACGTGGAAAATCAGATCGTGTTACTACAGGAAATCTGCGATAGT
CGTGTGAAAACTCTCAATCAACTAGAACTGAATGGGTTCAATCACAGTAAGGAGGATGCC
AAGCTGGAATGCAAGAAGCTACGAGAATCAATTCTAGCTGCGAAGCAGAAACATGAGAAA
TTGGTAACACTGAACGTATCGAAAATCAAACTGCAAGCCGAAAAGGATGAATTGATTTCT
CTCAACAACCAAGAAGCTGAAGCTATAGAAGCCGCAAAGCTTGTACTCAAGTCTGACCAA
GAATTAGCTGAGAAAATGACAGAGGAATGTGTCAGTCTCCGCTCACAACTCGTCCAAATG
GAGGCAGCTCAGTCGAACAACCAAGATGGAGCAGACAAACTCGAAATTGATCGTCTTCAG
AAGAAAATCGAGCAGATTCGTCAGGAAACTGATGGTATCACTTCTAAATTATCAGAAGTG
AGGAAGGAAACAGAAGAAGCTCAGAAGAAGTTGAACGAGCAGAAGCAAACGGAAGCTGAC
AATCAAGCGTTGATGGGAAAACTGAAAGCTGATATTGTGGCTCTTCTTCAGAAAAAGATT
GAAGAAGAGAAGGATAAAAAAATGATCGAGTTGAAGAAGGCCATTAGCATTGAGAATCTA
GCTTTGGAACAAGCAAGAAAGGAGCTTGAAGAAATCCAAGGCGGTAAAACCGTCAGCGAA
CTCAAAAGCGAGATTACAAAAATGCAGTCGGAAATCCGCAGTTATGAGAGAGAAATCAAA
AAGGCAACGAAAGAAAATGAGAAATTGATCGAACAGATTGCCGAGATTAGGAACGACACA
GCCGAGATCGACGAATATTCCCAACAAACACCGAAACTTGAGATCAACGTCACTCCGATT
CAGAGAGCGATTTCTCGTGACGTCTTCACTGGTCCACTGATGACCAGCACCCCACTTAAA
CCTGAACCAGGAAAAACACGTGCTGCTCGTCGTCTAGAACAGAATGCGAAGGCGAAGACT
GCCGAGTTGCGTAAAAAACGAGGAGGAAAGAAA
Cnigoni_syp1_CDS
ATGGACAACTTCACTATTTGGGTCGACGCTCCATCGGAAACTATCACCGAGGTGCCGGTG
GATGACGAGTCGAACAGTATTCTTCGGAAGGAGATTCAACAAACTCAACAATATGTCATC
GGAAAGCTGAATGAGCAGAAGGAAAAAGAGAAAGGAGATATCACCAATCAAGAGAAAAAA
TTAGAAAACGTTTCTCTTCAACTTGAAAGTCTTGAAAAAGTGTGCAAATCGAACGAATTG
CAGTTAATAGCGATTAAAGAGAGCTTCCCAGAATCTATCAGTCTGAGCGAAGAGTTCTAT
GAGAAAGACCTTCTACACGTGGAAAATCAGATCGTGTTACTACAGGAAAGCTGCGATAGT
CGTGCGAAAACTCTCAATCAACTAGAACTGAATGGGTTCAATAACAGTAAGGAGGATGCG
AAGCTGGAATGCAAGAAGCTACGAGAATCAATTCTAGCTGCGAAGGAGAAACATGAGAAA
TTGGTAACACTGAACGCATCGATAATCAAACTGCAAGCCGAAAAGGATGATTTGGTGTCT
CTCAACAACCAAGAAGCAGAAGCTATCGAAGCCGCAAAGCTTGCACTCAAGTCCGACCAA
GAGTTAGCTGAGAAAATGACAGAGGAATGTGTCAGCCTCCGCTCGCAACTCGTCCAAATG
GAGGCAGCTCAGTCGAACAACCAAGATGAAGCAGACAAACTCGAAATTGATCGTCTTCAG
AAGGAAATCGAGCAGATTCGTCAGGAAACTGATGAAATCACTTCTAAGTTATCAGAAGTG
AGAAAGGAAACAGAAGAAGCTCAACAGAAGTTGAACGAACAGAAGCGAACAGAAGCTGAC
AATCAAGCGTTGATGGCAAAACTGAGAGCTGATACTGTGGCTCTTCTTCAGAAAAAGATT
GAAGAAGAGACGGATAAAAAAATCATCGAGTTGAAGAAGGCCATTGGCATAGAAAATCAA
GCTTTGGAACAAGCAAGAAAGGAGCTTGAAGAAATCCAAGACGGTAAAACCGTCAGCGAA
CTCAAAAGCGAGATTACAAAAATGCAATCGGAAATCCGTAGTTATGAGAGAGAAATCAAA
AAGGCAACGAAAGAAAATGAGAAATTGATCGAGCAGATTGCCGAGATTAGAAACGACACC
CACGAGATCGACGAATATTCCCAACAAACTCCGAAACTTGAGATCAACGTCACTCCGATT
CAGAGAGCAATTTCTCGTGACGTCTTCACTGGTCCACTGATGACCAGCACTCCACTTAAA
CCTGAACCAGGAAAAACACGTGCTGCTCGTCGTCTAGAACAGAATGCGAAGGCGAAGACT
GCCGAGTTGCGCAAAAAACGAGGAGGGAAGAAA
Clatens_syp1_CDS
ATGGATAACTTCACTATTTGGGTTGACGCTCCGTCAGAAGCTCTGATTGAAACTCCACTA
GACGATGAATCGAATTGTTTTCTCCGGGAGGAAATTCAGCAAACTCAACAGTATGTCATC
GAAAAGCTCGATGAGCAGTCCGAACAGGAAAAAGGTGAAGTAACCACCGAGGGGAAAAGA
TCCAAAGATATAAGTCGCGAACTCGTTGATCTCCAAGAAGCATGTAAATTTAATGAAATA
CAGTTGGTTTCTATACAAAAAAACTCGCCAGATTCCGTGAAACTCTGCAAAGAAAATTAT
GATCAAGATCTGATTGAAACGAACAATGCACTAATACTACTTCAGGATAATTTTACGAAA
CGTCAAAGTTCTCTTGAAAAACTGCAACAAGCAGGACTGAGTTGCGACAAGGAAGAGGCG
AAAAAAGAATGCAAAAAACTACGATCTTGTGTTCTTGAAGCGAAACAGAAGCACGAGAAG
CTGTTGACGTTGCGTGGATCAGTGTCGAAACTGCAAAACGAGTACGATGAGGCGATCGCA
CGTCAAGAAAAAGAACGAGAGTCCATCGAAAAAATGAGAGCTGAATTGAAAAACGATCAA
GACTTGGTTAATAAAATGACAGACGAATGTGTGAATCTTCGCTCCCAACTCGTTCAAATA
GAAGCTGCTCAATCGCAAAACCAAGTAGAAGCAGATCAAATAGAGGTTCAGCGTCTTCAA
AACAACGCAAAGAAAGTTCGTCAGGAAACTGAAGAGTTGATTCCTATTCTTAGTAAAATC
GAGGACGATATGAAAGAGGCTCAGAAGACAGTAGAGGTCCGGAGACAAGACGAGTTGAAT
GATGAAGACTTGATAAAAACGAAGAAGGAAACTATCGCTAAGCTTCTCCTCCTGAAAATC
GAGCATGAAGCTAAAAAGAAGATTGTAGATTTGAAACGTGCAATCAGCAAAGAATCGTTA
GCATTGGCGAACGCAAATAAGGTTCTCAATGAGATGAAGGACAATAAAACCGTAAATGAA
CTTAAGCGAGAGATCTCAGTTATGCGATCGGAAATTCGCGGTTATGAGAAAGAAATAAGA
GAGGCTACAAAAGAAAACGGCAAGCTAATCGAACAGATTGCAGAAATGAGAAATGACACT
GTCGACTTCAATGAATATTCCGAGCAAATCCCCGAGCCAATTGTTAATATTACTCCTGTT
CAAAGAATTGTTTCTCATGATGTCTTCACTGGCCCGCTAATGACAAGTACTCCCCTCAAA
ACTGCTGAATCCAAAACTCGTGCCGCTCGTCGACTGGAACAAACTGCAGCTACTAAAACT
GCTGAAATTCGGAAGAAAAGAGGTGGAAAGAAG
Cremani_syp1_CDS
ATGGATAACTTCACTATTTGGGTTGACGCCCCGTCAGAAGCTCTCATTGAAACTCCACTA
GACGATGAATCGAATTGTTTTCTCCGAGAGGAAATTCAGCAAACTCAGCAGTATGTCATC
GAAAAGCTTGATGAGCAGTGCGAACAGGAAAAAGGTGAAGTAACCACCGAAGGGAAACGA
TCCAAAGATATAAGTCGCGAGCTCGTTGATCTCCAAGAAGCATGCAAACTTAATGAAATA
CAGTTGGTTTCTATACAGAAAAACTCGCCAGATTTCGTGAAACTCTGCAAAGAAAATTAT
GATCAGGATCTGATTGAAACGAACAATGCACTAATACTACTGCATGATAATTTTACGAAA
CGTCAAAGTTCTCTTAATAAACTACAACAAGCAGGACTGAGTTGTGACAAGGAAGAGGCA
AAAAAGGAATGCAAAAAACTACGATCTTGTGTTCTTGAAGCAAAACAGAAACACGAGAAG
CTGTTGACGTTGCGTGGATCAGTTTCGAAACTGAAAAACGAGTTCGATGAGGCGATGACA
CGTCAAGAAAAAGAACGAGAGTCCATCGAAAAAGCGAGAGCTGAATTGAAAAATGATCAA
GACTTGGTTAACAAAATGACAGAAGAATGTGTGAATCTCCGCTCACAACTCGTTCAAATA
GAAGCTGCTCAATCGCAAAACCAAGTAGAAGCAGATCAAATGGAGGTTCAGCGTCTTCAA
AACCATGCAAAGAAAATTCGCCAGGAAACAGAAGAGTTGATTCCTATTCTCAGTAAAATC
GAGAACGATACAAAAGAGGCTCAGAAGGCAGTAGAGGTCCGACGACAAAACGAGTTGAAT
GATGAAGAATTGATAAAAACGAAGAAAGAAGCTATCGCTAAGATTTTGCTTCAAAAAATC
CAGCATGAGACTAAAAAGAAGATTGTAGATTTGAAACGTGCCATCAGCAAAGAATCGTTG
GTATTGGCGAACGCAAACAAGGTTCTCGATGAGATGAAGGACAATAAAACCGTAAATGAA
CTTAAGCGAGAGATCTCAGTTATGCGATCGGAAATTCGCGGTTATGAGAAAGAAATAAGA
GAGGCTACGAAAGAAAACGGCAAGCTAATCGAACAGATTGCAGAAATGAGAAATGACACT
GTCGACTTCAATGAATATTCCGAGCAAATCCCTGAGCCAATTGTTAACATTACTCCTGTT
CAAAGAATTGTTTCTCATGATGTCTTCACTGGTCCGCTAATGACTAGTACTCCCCTCAAA
ACTGCTGAATCCAAAACTCGTGCCGCTCGTCGACTTGAACAAACTGCTGCTACTAAAACG
GCTGAAATTCGGAAGAAAAGAGGTGGAAAGAAG
Cbrenneri_syp1_CDS
ATGGATAACTTCACAATTTGGGTAGACGCTCCATCCGAAGCTCTCATCGAGACGCCGTTA
GATGATGAGTCCAGCTGTTATCTTCGTGATGAAATTTTGCTAACTCAGCAATACGTTTTC
GAGAAACTTGATGAGCAAAATGAAACAGAAAAAGAAGAAATCGCTGCAGAAGGGAAAAGA
ACAAAAAGTATTAGTACAGAGTTGGTCGGTTATCGAGAAGCTGTGAAATCGATTGAATTG
CAGTTGGTATCAATAAAAAACGATTTTCCCGCAAAAATCAAACTGCAAGATGATGAACAT
GAGAAGCTTTTTGCTGAGACAAACAACGAAATTTCAATTCTTCAAGATAATGTTCGTAAT
CGTGAAAAGAGTATCCGAAAACTGCTGGAGAATGATGCGACTGCTGATAGAGAAAAAGCG
AAAAAAGAGTGCAAGAAACTGCGTAATTCTATTCTGGAATCGAAGCAAAGACACGAAAAG
TTATCAGCTTTGAGTGCTTCATGCCGGAAATTTCAAGCGGAATATGAATCAGGAAATGCG
CGACAACAACAAGAACGAGAGCTACTCGGAACCGCAAGGGAAAAACAGAAAGCTGAAGAA
ACTTTACTTGCTCAAATGAGTGAGGAAGCGGTCACTCTCCGCTCTGACATCATGGAATTA
GAGGCGAAGCAGTCCAAAAATCGAAACGAAATCGAACAAAAAGAACTTGAAAACTTTCAA
AACAGTGCAACAAAGATGAGACAAGAAAATAAAGAATTGTCTTCAAAGCTCTCTAAAGTC
AAGGAGGAAACAGAAGACGCACAGAAAAAGTTAGAAGAGGTCATAAAGGAAGAATTGGAA
ACCGAAGAACTAGTTAAAGAACGGGAGAAACAGATCGTGGCAATTCTTCAGAAGAGAATA
GTTCAAGCGAAAAGAAAAAAGATTGCAGAACTGAGAAAAGCTGTAAATAAAGGAACATCA
GTACTAGCAAAAGCGAAGCAAGAGTTGGAAAATGTCAATAATAAGAAGACAATGAGTCAA
CTCAAGAGAGAGGTCTCTACCATGAATGCGGAGATTCGTTCTATAGAAAAAAGAATTCAA
GAGAGCACAAAGGAGAACAATAAATTGAAGGAACAGATTGACAAAATGCGAAACGACACT
GCTGAAATAACTGATTATTCTGAGCAACCTCCACAACCATTCACCGCAATAACTCCGATT
CAAAAACGTGGCTCTCAAGACGTATTCACCGGTGAATTCATGACAAGCACTCCACTTAAG
GCTCCTGAATCAAAAACTCGAGCCGCACGTCGTCTCGAACGAAATGCTGCTGTGAAGACT
GCCGAGTTCAAGAAGAAACGAGGAGGAAAGAAA
Cdoughertyi_syp1_CDS
ATGGACAACTTTACAATTTGGGTCGATGCTCCTTCTGAAGCGCTCATCGAGACGCCTTTG
GACGATGAGTCGAGCTGTTATCTTCGCGATGAAATATTGCAAACGCAGCAATATGTAATC
GAAAAACTCGACGAACAGACTGAACAGGAGAAAGGGGATGTCGCAGCTGAAGCGAAGAGA
ATAAAAAATATTCACGAGGAAATTATCGAATTTCGAAAGACCTGCCAGTCGAGCGAGTTG
AGGCTGATTTCAATCAAAAACAGTTTTCCCGACCATATCAAACCGTCTGATAATAAATAT
GAAAAAATGTTACTCGACTCGAGCAACGAAATTTCGGTTCTTCAGGAAAACGTCGCAAAT
CGTGAAAGAACTCTCCGGAAACTACAAGAAGGGGGTCGGAAAGATGATAAGGAAGAAGCA
CTGGCAGAATGCAAAAAATTCCGCAACATGATTTTGGAAGCAAAACAGAAACACGAGCAA
TTGAAAGCTCTCCAAGTTTCTTGTCAGAAGTTGAAAGCGGAACAGGAACAAATAATGGCT
CGACAAAAAGCTGAAAGAGAATCGCTTGAAAACAAGAAAGCGGCTCTGAAAACCGATCAA
ATTGAAATAGAAAAGATATCGGATGAGTGTGTGGAGCTCCGCCGTCAACTCGTTCAACTA
GAGACTGCTCAATCCCAAAGTCAATTTGAAGTTGATCAAAAGGAACTCGAGAATCTCAAA
AATAAGCTGAGTCAGATTCGCCAAGAATCCGAAGAACTATCGTCCGTTCTTTCTACAACA
AATAAAGAAGCAGAAGATGCACGAAAACAGTTAGAAGCAGTTGAAATAAAGAAGGCAGAT
AACGAAAAGCGTATAAAGGAAGAAAAAGAAAAGATTTTGGAACTTCTTCGTCGCAAAGTC
GAAGAAAGAAACCTGGAAAAGATAACAGAGTTGCAAGAAGCTATTAGTAAAGAGACAGAA
GAATTAGAGAAGGCGAATGAAGAACTCGAAAAGGCAAATACTAAGAAATCCGTCAGTGAA
CTCAGGAGAGCAGTGTCCACCATGAACACGGAGATTCGCGGTTATGAGAAGCAAATCAAA
GATTCTGGTAAGGAAAACAATAAATTGATGGAAAAGATAAAGGAAGCAGCTAACGACACT
GCTGAGTTCTTTGAGTATTCTGACCAACAACCACAACCGCAACTCGAGATCACTCCAATA
CAAAAACGCATTTCACGCGATGTCTTCACAAGTCCATTCATGACTAGCACTCCTCTGAAA
GCATCTGAAACTAAAACTCGTGCTGCACGGCGTCTCGAGAGAACTGCTGCTGCTAAAACG
GCGGAAATTCGCAAAAAACGAGGAGGAAAAAAG
Ctropicalis_syp1_CDS
ATGGATAACTTCACTATTTGGGTGGATGCTCCTACGGAAGCTCTAATCGAGACACCGATG
GAGGATGAATCAAGCTGCTTCCTTCGTGATGAAATATTGCAAACGCAACAGTACGTTATT
GAGAAACTTGATGAACAGAACGAGCAAGAGAAAGGAGATATAGCAGCCGAAGGAAAGAGA
ACTAAAGATGTCAATAAACAGCTTGTTGGTTTACGAGAAGCCTGTAAAACGAATGAGCTC
AAATTGAACTCACTTAAAAATGACTTTCCAGCTCCTATTGCACCATCTGAAGATGATTAT
GAAAAAGTTCTATCCGATACTAAAAGAGAGATATTGGTTCTTCAAGAAAGTTTTGCTGCC
CGTGAAAGTAAAATTAAAAAGCTATTGGAAATGAATCCAAACGGAAATGGTGAAGAAGCT
AGGAAAGCTTGTAAAAAACTCCGTGAAATGGTATTGGAAGCAAAGCAAAAGCACGATCAA
ATAAAATCTTTCCGGCAATCTGTACAAGAACTGGAAGAAGAGTACAAACAAGCATTGACT
AAACAACAAAAAGAGATTGAATCGTTTGAAGTTCAGAAAGCAGCACAGAAAGTCAACGAA
GAACTAGTTGTTCAATTAACGGAAGAATGTGTGAGCCTTCGATCCCAACTCATCCAGCTA
GAAGCAACACAATCAAAACATACGGATGATGTTGATCAAAACGAAATCGCTACTCTTAAT
CAAAGTGCAGAACAGATTCGACGAGAAACTGCAGAACTACCGTATCAAACTTGTTCAGAT
AAAAAAGAAACAGAAGATGCACAGAAACAAATTGATACCAACCAAAAAGAAGAATTAGAA
AATGAAAAGTTGATCAAGAAGAGGAAGAAAGAAATCATAGAACTTCTGAAACAAAAAATC
ACTGAAGCAGAAAAGAAGAAAATTCTCGAACTGAAAAATGCGATAAGCAAAGAGACGGAA
TTTTTAGAGAAGGCGAAAAAAGATTTAGAGAATGCGAATAACAAAAGGAGTATCAGTGAT
TTGAAAAAAGAGGTAGCTGCCTTGGGTACTGAAATTCGAGACTATGAGAAAAAAATTAGA
GAAGCCACAAAAGAAAACGATAAGTTGATTAATGAGATACAGTTGCTGAGAAATGATACA
GATGAGTACATTGAATACTCGACGCAAGTTCCTAATCCAGCTTCCGAAGTTACTCCTGTT
CAGAGAATCATCTCTCGGGATATCATCACAGACCCACTTATGACGAGCACTCCTTTAAAA
ATTTCCAAAGAAAAAACTAGAGCTGCCCGTCGTCTCGAGAAAACTGCCGCTGCGAAAACT
GCCGAAATTCGCAAAAAACGAGGTGGAAAGAAA
Celegans_syp1_CDS
ATGGATAACTTCACAATTTGGGTTGACGCTCCCACTGAAGCACTTATTGAGACACCAGTT
GATGACCAATCGTCAGGCTTTCTTCGCGATGAGATCATGCTCACACAGCAATACGTTCTT
GAGAAGCTTGACGAGCAGACTGAGCAAGATAAAGGCGAGGTTCAAACCGAGTCGCAACGA
ATGCATGATATAAAGAAGGAGCTTAACGTATTCAAAGAGTCGTGCAAGTCGATCGAATTG
CAACTTGTCTCTGTCAAAAAAAGCATCCCAGATCGCACCAAGCTACAATCAGGCGAAAAG
GAGAAAAGTCTTAATGAAGCGGATTATGAGTTATCCAAATTCGAAGATTTGTTGTCTAGT
CGTGAAAGAGAGCTCACTAAGATAATTCAACGCGAACAATCTCGTAATAACGGAGAAGCT
AAAAATGAGTGCAAGAGGCTTCGTGAAATGATCATGGCAGCCAAGCAGAAACATGAAAAA
TTGGTGGAGCTGAATTCGTCGTGCGCAATGATGCAAGCGAAATACGATGAAATGATAATT
CGCCAAGATCAAGACCGAGAAGCGCTCGAAGAGGGAAAACTGAATCTCAAAGCATCAGAG
GAGAAGTTGGAGCAAATGAGGGAAGATTGCGTCACACTCCGTTCTCAGCTATTTCAATTC
GAAGCAAGCCGTTCGCAAGACAAAACGACTGAAATTGAAAAGGAAATCGAAAAGATCACA
GCGGAGACTGCAAAAGTTCGAGTGGAAAATGAACAGCTGAAAGCTTCCCTCTCAAAGATC
AAGGAGGATACGAAAATATTAAAATTGAAGTATGAGGCACGTCAACAAGAAGACATCGAG
AATAAGAAATTGATTGAAGAGCGCAAAAGATCAATTATCGAACTTCTTCGTCGAAAAATT
GCTGAAAAGAAGAAATCAAAAATCACCAGTCTCAAAAAAGCAATTGCTAAAGAACAAGAG
AAGCTAGAGAAAGGAAAGAAGGAACTGGAGCAGCTCCAATCTTCAAAAACGGAGAGTGAT
CTTGAAGAAGAGATCTCTGCTATGCAGTTGGAAATCAATGACTATGATAAGCAAATCAAG
GACGCCGCCAAGGAACACGAGAAGTTGTTCAATCAAATTAAAGAACAACGTAACGACACC
ATCGATATCGTGGAATATTCAGATCGACCGCCGCAGCCAAGTGTAGAAGTTACTCCAGTA
CACCGACAAGTGTCTCATGATGTATTCTCGGCGCCATTGATGACGAGCACACCACTTGCA
GCTACCAGATTGCGAACTCGTGCGGCCGATCGTCTTAAAACGAGAGCCGAAGCTCATACT
GCAGATGTTCGCCGAAAGAGAGGAGGGAAGAAA
Cinopinta_syp1_CDS
ATGGACAACTTCACTATATGGGTGGACGCACCTTCGGAAGCTCTCATAGAAACACCGCTA
GACGACGAATCGAGTTGTTTCCTTCGAGACGAAATTTTGCAAACGCAGCAATATGTAATT
GAAAAGCTTGATGAGCAGAGTGAACAAGAGAAAAGTGAAGTGAAAGCCGAATGGCAAGAA
TTAGTTCAAATCAGCCGCCAGCTCGCTGTATTAAAGGATGCATGCAGTTCAAACGATGTG
CATCTCATGGCGATTAAAAAAAGCTTCTCTGATTCTGCCAAAATTATCAAAGAAAATCAC
GAGAAAATTTTGTTTGAGATAAATAATGAAGTCACATTATTTCAAGATACTTTAAAAACT
CGAAGAAGTTCTTTGAACAATATAAAAAAT---GAACGGAACAGAGACGGGGAAGAAGCG
AAAAAGGAATGCAAGAGGCTGAGGGATTTAGTGATGAAGGCAAAGCAGAAACATGAAAAT
CTAGCACTTCTGCATGCGTCAGTTTCGAAATTGAGAGACCAATACGATCATGTTTTGATT
CGACAAAATGCCGAACGGGAACTCATTGAAGCACAGAAAACTGCTTTGAACGCTCAACAA
GAATATGTAGAGCAAATGAAGGAAGAATGCGTGAATCTTCGTTCACAACTTATTCACCTG
GAAGCACTTCGATTTCAAAATCAAAGCGATGTAGACAACAGCGAAATAGAGCGAATTCAA
AAAGAAACAGAAAGCGTTCGAATTGAAACTGAAGAGTTAGCTAAAACTCTGGCCAATATT
AGGACTGACAAAGAAGAAGCACAAAACAAATTTGAAGCTTGCAAGCAAGAAGAAATTGAA
AATGAGGCTCTAATAAAGGAAAGAAAACAAGCGATCGTAGAGCTTCTCCGCCGAAAGATT
GGTGATGTCAAGAAGAAGAAAGCGTCAGATTTGAAAAAAGCAATCAGTTTGGAAAATGAA
AAGTTGGAACAGTTAAACCGGGAAAAAAATGAGATCAATGAAAATAAAAATATTGATGGT
CTGCTAATAGAGGTTGCTGCTATGAAATCTACGATTCGTGATTATGACAGACAAATTAAA
GAAGCTTCAAAGAAGAACACCAGTTTGGTCGAAAAGATATCACAAATGAATAATGACACC
GCAGAACTTCAAACTATAGATCGAGACAATCATCAAACACCTCTAGAGGTTACATCCGTT
CATAGACACCTTTCGCACGATGTATTTATCGGACCCATAATGACCAGTACACCTCTGAAG
CAACCTAAAACTAAAACCCAGGCCGCTCGTCGTCTCGAAAAAGTAGCCGCTGCGAAGACG
GCTGAAATTCGGAAAAGAAGAGCTGGGAAGAAG

#syp-2 alignment for PAML - full Elegans group

  12    609
Cbrenneri_syp2
ATGAGTGCGAAACCTCGGTCGTCTCTTAAAAAAGGATCTGGAGCTCCAGATGATAGACGA
GTTAGTTTTGCGTCTCCGTTGTCTTCTGATAAAAAATCTGCTCATCGAAACGATCATTCG
ATTACAAAAGTTAAGGCAAACCGTCCTGTTGTGAAGAAATCGAAGCCGGCGGACGAGTTT
GTCGATATTATTTCGCTCGTCAATCACCAAAGTGAGGTCATTGAGGAAATCTTCGAAATG
GAAAGCAAGTTCGCAAAACAATCTGCAATGACTCAAAACTTGACGATCGATCTGGCGAAT
TTCATTGAATCTATCGCAAAATTATCATCCGATTCAACTAAAGTTGAATCCCAGCTTGAG
GAACTGTCGGCTAGAGTGGCAAATCTTGAAACAAATATTAGTGATCTGATCAGTCAAGCG
AGTTCTGTCTGTGCAAAATATGAATCTCGAATTGATGCCAGAAGCCAATATTCCACCTAC
TTGCTCGATCTACAAAAAGCATTCAATGCAATCAACTGCGTGAAAGTAGGCAATCCAGAA
GATTCACATATCGATTATGATCCCCTTCTCAAAATTGTCGATCAACTTGAGGCATGCGTT
GATAAATTT
Cbriggsae_syp2
ATGAGTTCAACACCTCGATCTTCTCTCAAAAAACGTCCAGGAAACCCTGACGATAGGCGA
GTTAGTTTTGCAACTCCACTATCTTCCGACCAAGTTCCGTCTGCTAACAAGCTTGTGGAA
AATACGAAAAATAAGTTGAACCATCCTCTGGCAAAAAAATCGAAGCCGGCTGACGACTTC
GTTGATTTTATCTCGCTGGCCAATAAACAAAGTGAAGTGGTTCAGAAAATTTCTGAGTTG
GAGAGCAAAATTACGAAACAATCTGCAATGGCGAAAGACTTGACTAGTCAACTGACGAAT
TTCATCGAACTAATTGGGAATGTATCTTCTAGTCAAACTAGAGTTAAATCTCGATTGGAA
GAACAGTCTACAAAGCTGGCTAGTACTGAAGAGAACATAGCTGGTTTAGTTTCCAAAGCG
GATTCGATGTGCAAAACATTCGAAGAGAGAAAAACTGCCCGTGCAGAATACTCGGCTGGA
CTGGCTGAATTGCAAGCAGCTATCGCTTATGTTAATTGCAAATCCATCGAAAATACGACC
GAAACTATTGGGGAATACGATAAGATGCTAGAGATCGTTTCCAAAATCGAAACATTGGTC
GACAGATTT
Cdoughertyi_syp2
ATGAGTGCGAAACCTCGTTCTTCTCTAAAAAAGCGCTCAGGAAATCAAGACGATCGGAGA
GTCAGTTTCGCCTCTCCATTATCTTCGGAGAAAGTTCCGCTTCAGAAAAAGCAACTTCCA
ATTTCAAAGGGCAAAGCGAGTTCATCTGTTGTGAAGAAGTCAAAGCCGGCTGATGAAAAC
ATGGATATTATTACGCTCACCAATCAACAAAGCGAGGATGTCGAAGAAATTTTCGATATT
GAAAGCAAGATGGCGAAACAATCGAAAATGGTACAAGACTTATCAACAGACCTTGCTAGC
ATTATCGAGTCCCTTGCGATGCTGTCTTCTGTTTCTGCGAAAATCGAAGCACAAATTGAC
GAGCAGTCGAAAAAGGCTTACCAAATTGAAGCTAATATAAACGAGCTTACCAGTCAAGCC
GATGCAGAATGTGAAAAGTATGAGTCTCGACTCTCTGCTCAAACTCGATACTCTTCGTGC
TTGTCGGAGCTACAGAAAGGTTTCAACTATATCAATTGTGCAAATCTCGAAAAAGCGGAC
GATTTCGAGGTGGACTATGAAAAGTTGCTTTCGGTGGTTGATGAACTCGAGGCTTGCATT
GCTAAATTC
Celegans_syp2
ATGAATTCTGCCCATCGATCTTCGCTCAAAAAGCGGCCAGGACCCCAAGATGACCGGAGA
GTCAGCTTCGCATCTCCAGTGTCTTCTTCACAGAAAGCGGCCCAAACTAAACAACCTGCA
AAAGCGAAAAATCGAACTATGCATTCCACGCCGAAGAAATCGAAACCTGCTCATGATGTG
GCCGATATAATTTCACTTGTGAGTAAGCAAAGCGACATATTGGATGACGTTTCTGAAATT
GAACACAAAATGATCAAGCAGGCGAAAATGACACAAGATCTGACAATGGAGCTGGCAAAT
TCAATCGAACGTATCGCAAATATGGCATTAGCCGAAAGTAAACTCAGCGACCAAATGGAG
AAACAGTCAAAGAAGCTCATTTCTCTAGAAGGAAAAACAAAAGAGCTCGTCGAGAAAGCC
AACAATTGGTCTAAAACACTCGAAAATCGCGTTGACGCCAGATCGCATCATTCCACTTGT
CTCAATGATGTTCAGGCGGCTATAAAAATAATCAATAATGCAAAAATCAACAACTCGGAA
GATTTCTCTGCTCATTACGACAAACTTCTGGATTTGGTTGAAACGCTCGAGCCGTGGGCT
GACAAGTTA
Cinopinta_syp2
ATGAGTACAACACCGCGTTCTTCACTCAAAAGACGTTCAGGAAATCTAGAAGATCGGCAC
GTCAGCTTTGCCACCCCTCTTTCTTCCTCGGAAAAAGTTCCTTTCAAGAAACAGTTATCT
GCTGTTATAAATAGAGCAACTCCTTCATCTACCAAAAAATCAAAACCGGCCGATGAAATG
ATTGATGTAATATCGCTCGTCAATGAGCAAAGCGAAGTAATGGAGGAAGTTTTCGACGTT
GAACATAAGCTCATAAAGCAGTCAAAGACGACACACGATATGATCAGTGAGCTCACCACG
TTTATCGAGCGAATTGCAAAATCGTCTTTTGAATCGATACTAGCTAAAACACATCTCGAA
GAGCAATCGGCAATGATTTCTTCTCTCGAAAAGAATATAACAGATCTCGTTTCTGAAGCC
AATTCTACTTTCACCAATTTCGAAAATCGCATCCACGCCAAGTCTCAATACACATCGAAG
ATGAAAGAATTGCAAAAGACGCTCCGTTTGGTTAACTGCTCGAAAACGGACAATCTGAAA
GAGATAGAAAATGAATATGATCATCTTCTTGGAATCATTGATGAGTTGGAAACGTATGCT
GGTAAAATC
Clatens_syp2
ATGAGTTCAATTCCTCGTTCTTCTCTCAAAAAACACTCTGGAATTCATGACGATCGAAGA
GTCAGCTTTGCATCACCACTATCATCCGATAAAAGACCACTGTCAAAGAAACGATTTCCA
ATTACGAAAAGTAAACTTAGCCATGCTAGTGTTAAAAAATCAAAACAATCAGAAGACCTG
GATGATATAACTTCGCTTGTCAATCAACAAAGCGAAGTACTCGAGGAAATTTGCGAAATA
GAGAACAAGTTCACGAAGCATTCTGCTCTAACTCGGGATATGACTATCGAATTGACAAAT
TTCATCGAGATAATTGCGAACTTGTCATCGGACTCCACAAAGGTTGAGACACGGCTCGAA
GAACAGTTTATGAAACTCGGATCGGTAGAGTCAAGCATTAAAGATTTGGCAGCCCAGGCC
AAGTCGGTATGCACAAAGTTTGAAACACGAATGACTGCACGGTCACATTACTCTACTGGA
CTACTGGAGCTTCAACAACTGTTTGGTTCAGTCAATTGTAAGCAAATCGAAACCATGGAT
GAGACACTTGTGGATTACGATGCAATTCTAGCAATGGTTGACCAACTCGAAGGTTTCGTT
TGTGAATTC
Cnigoni_syp2
ATGAGTTCAACACCTCGATCTTCTCTCAAAAAACGTCCAGGAAATCCTGATGATAGGCGA
GTCAGTTTTGCAACTCCACTATCTTCCGACCAAGTTCCGTCTGTTAACAAGCTTGTGGAA
AATACGAAAAATAAGTTAAACCAACCTCTGACAAAAAAATCGAAGCCGGCTGACGACTTG
GTTGATTTTATCTCGCTGGCCAATAAACAAAGTGAAGCGGTTCAGAAAATTTCTGAGTTG
GAGAGCAAAATTACGAAGCAATCTGCAATGGCGAAAGACTTGACTAGTCAACTAACGAAT
TTCATCGAACTGATTGGAAATGTATCTTCTAGTCAAACTAGAGTTAAATCTCGATTGGAA
GAACAGTCCACAAAGCTGGCTAGTACTGAAGAGAACATAGCTGGTTTAGTTGCCAAAGCG
GATTCGATGTGCAAAACATTCGAAGAGAGAAAAACTGCCCGTGCAGAATACTCAGCTGGA
CTGACCGAATTGCAAGCAGCTATCGGTTATGTCAACTGCAAATCCATCGAAAATACGACC
GAACCTATTGGGGAATACGTTAAGATGCTAGAGATCGTTTCCAAAATCGAAACATTGGTC
GACAGATTT
Cremanei_syp2
ATGAGTTCAATTCCTCGTTCTTCTCTAAAAAAACACTCTGGAATTCATGACGATCGAAGA
GTCAGCTTTGCATCACCACTATCTTCCGATAAAGGACCATTGCCAAAGAAACGGTTTCAA
ATTACGAAAAGTAAAGTTAGCCATGCTAGTGTTAAAAAATCAAAACAATCAGAAGAACTG
GTCGATATAAATTCGCTTGCCAATCAACAAAGCGAAGTACTCGAGGAAATTTGCGAAATA
GAGAACAAGTTTACGAAGCATTCTGCTCTTACTCGGGATATGACTATCGAATTAACAAAT
TTCATCGAAATAATTGCGAACTTCTCATCGGACTCCACAAAGGTGGAGGCACGGCTCGAA
GAACAGTTTATGAAACTCGGATCGGTTGAGTCGAGCATCAAAGATTTGGTAGTTCAGGCT
CAGTCGGTATGCACAAAGTTTGAAACACGAATGACTGCACGGTCTCATTACTCTACTGGA
CTACTGGAGCTTCAAAAACTGTTTGGTTCAGTCAATTGTAAGCAAATCGAAACCATGGCT
GAGACACTTGTGGATTACGATACAATTCTAGCAATGGTTGACCAACTCGAAGGTTTCGTT
GGGGATTTC
Csinica_syp2
ATGAGTTCTACACCGCGATCTTCTCTCAAAAAACGCCCAGGGAATCATGATGATCGGAGA
GTCAGTTTCGCGTCACCTTTATCATCCGATAAAGTCCCGCCGGGTAAAAAACAACTGCCG
ATCGCGAAAAATAAATCAAACCATCCATTGATTAAGAAAACAAAAGCAACGGATGAAGTG
ACTGATTTGATTTCGATTGTGAACCAGCAAAGCGAGATGATTGAGGAAGTTTTCGAAACC
GAAAACAAGTTTTCGAAACAATCTGCCTTAGCACAGGATCTGACGGTGGAGCTCACGAAT
TTCATCGAGCTGATCGCTAATTTATCTTCGCATCAGACTATGGTGAAATCCCGACTCGAA
GAGCAATCAATGAAGCTCTGTACACTTGAAACAAATATAAGGGACTTGGTCACTGAAGCA
CATTCAGTCTGCACAAAATTTGAGGCCCGTAAAACTGTTCGTTCACAATACGCGGTTGGA
TTGCTAGAATTGCAAGCTGCCCTCGGTACTATCAACTGCAAAAACATCGGCGACCCGAGA
GAACCCATTGCGGATTACGATAAAGTTCTTGATATGGTTGACAAACTCGAAACACTAGTT
GGTAGCTTT
Ctribulationis_syp2
ATGAGCTCTACTCCGCGATCTTCTCTCAAAAAACGATCAGGGAATCATGATGATAGAAGA
GTTAGTTTCGCATCTCCATTATCCTCCGATGAAGTCACTCTTCGCGAAAGACAACTGGCG
ACCATGAACATTAAAACAAATCAGCCATTAGTGAAAAAGTTGAAGTCAACTGATGAGTTG
GCTGATTTGAATGCGCTTGCAAACCAACAAAGCGAGTTGATTGAGGAAGTTTTCGAAATC
GAAAACAAGTTTTTAAAACAATCCGCTATATCACAGGACTTGACGATCAAGCTTGCTAGT
TTTATCGAGTTGATCGCCAATTTGTCCGCGGACCAAACGAAGGTGAAGTCTCGAATCGAA
GATCAATCTCAAAAGCTCGGTGTTCTTGAGACCAAGAAAAATGGCTTAATTTCTCTAGCC
AATTCAGCTTGTAAAAAATTTGAAGCACGAAAAACTGCTCGGTCGCAATACTCTGTTGGG
TTGTTAGAACTTCACGCTGCCATTGGTTCAATAAACTGCAAGAACGTCGAAGACGCCGAA
GAACCCATCATCGACTATGACAAGGTTCTTGGCATGATTGACAAACTGGAGTCTCTAGTT
GAGAGTTTT
Ctropicalis_syp2
ATGAGCGGAAAACCTCGTTCTTCTCTCAAAAAACGTCTCGGAGGTCATGATGATCGGCGA
GTCAGTTTTGCATCTCCGCTTTCTTCTGAAAAACAACCTCTTTGTAAACATAAACTACCG
AACTCCATAACTAAAACGACTCCTACAGCAGCAAAAAGACAGAAGCCGGAACGTGAGCTG
ATCGATATAATTACGCTTGTCAATCAACAAAGTGAAGTGATCGAAGAAATTTTCGAAATA
GAGAACAAGCTTGCTAAACAATCCTCGATGGCTCAAAATTTGACAATCAATTTGACAGAG
TTTATCGAATCTATTGCTAACTTGTCATCTGATTCCACCAAAATTAAGTTAGAGTTCGGA
AATCAGAAAAGTGCGTTGAATCATCTCGAAGGGAGAATAAACGATCTTGTACGACAAGCC
AAATCAATTTGCGCAGAGTATGACTCCCGAATTTCTGCTGAAGCTCAGTACGCTTCCGGC
TTTTTGGAGCTGCAGAATTCTTTGAAATGTGTGAACTGTACAGATATCGATCTTTCCGAC
GATTCACATGTGGATTATGACAACCTCCTCTCAATGATTGAACACTTGGAGAGATATACT
GACAAATTC
Czanzibari_syp2
ATGAGTTCCACTCCGCGATCTTCTATCAAAAAACGTTCAGGAAATCATGACGATCGGAGA
GTCAGTTTCGCATATCCATTGTCTTCTGATAAAGTCCCGCCAGGTAAAACACAAATAACG
CTGGCGAAAAATAAAGCGAACCATTCATTGGTTAAAAAATCCAAGCCAACCGATGAATTG
ACAGATTTGATTTCGCTTGTGAATCATCAAAGCGAGGTGATCGAAGAAGTTTTCGAAACT
GAAAATAAAATTTCAAAACAATTCGCATTGGCACAGGATTTGACCATCGAGCTTACAAGT
TTCATCGAGCTGATCGCCAATGTATCCTCGGACCAAACGAAGGTGAAGTCACGAATCGAA
GAACAATCTATGAAGCTCAGTGATCTCGAAACAAAACAAAACGACTTGATTATTCAAGCT
AATTCAATTTGCAAAAAATTTGAAGCACGAAAAACTGCCCGATCTCAATACTCTGCTGGA
TTGCTAGAATTACATGCTGCTCTCAATACTATCAACTCCAAGAACATTGAAGACCCTGAA
GAGCCAATGGCGGATTACAACAAAGTTCTTGAAATGGTCGACAAACTCGAAACTCTGGTT
GGTAGTTTC

#syp-3 alignment for PAML - full Elegans group

  12    639
Cdoughertyi_syp3_CDS
TACGTAAACCAAAAAATAAACGCGGATCGCTTTCAAAGTTTCTGTCAACAACTCTCCGAA
TTCACACAAACAGTGGCTGGAGAAAGAGCTGCCGTTGACAAGGCGATGAAGCAGATGGAG
TCGCAGCAGTTGGAAGCCGAAACGGCATTCACGGAGCGGGTTGCCGAAGACAAGGCGAAA
TTCGCGGCGCAGCGTGAAGCGCTGGAGCGCGAACTTCGCATTTTGACAGAGACAAATGAT
AAATTGTGCGCACAAAAGAGAGATTGGGAGGAGAAACAGGAGAAGGCGACTGCCGAATTG
ATGGCTGAATTGGAGAGAGAGGATATGGCAAATGCTGATACACAGTTTGGAGATCATTTC
AGCTCTCTTATTGAGTCTATCACTAATTTGTCGAACGACTCAATGATCAAGCAAAATCTG
GACGAGCTCAACATTGAAAAGCAACAGCTGAAAATCTCGATTGCCGATCAAAAGAAGACA
ATCGCCGAAATGATGCCACAATTGGCGCCAACTTGTGGAGTGACCTACAAAGAGCGTAAC
GTCTTCCGTATCAGTCTTCAGAATCAAATCAGCAAAGTTCGTTCCGAATATCAGACGTCT
CGTCTTCAGGAGCAGGCGTTGAGAGCAAAATTGGCTATG
Ctropicalis_syp3_CDS
TACGTCAATCAGCCAATTCATGCAGAGAAATTTAAAAGTTTCTGCCAGCAACTCTCGGAT
TTCACTGAAGCTTTAGCCAATGAAAGATCTGCCGTCGACAAAATGATGAAGCAAATGGAG
TCGCAGCAATTAGAAGCTGAAACTGCATTTGCTGAACGTGTTGCCGAAGACAAGGCAAAG
TTCGCAGCGCAAAGAGAACAATTGGAGAGAGAACTCCATATATTGACAGAGACAAACGAT
AAATTGTGTGCACAGAAAAAAGATTGGGAACTGAAACAAGCGAAGGCTTCAGAAGAATTA
ATGGCCGAATTGGACAGAAACGACATCGATAATGCGGATGCTCAATTTGGAGATCATTTC
AGTTCTCTGATAGATTCGATGAATAATTTATCGTACGATTCAATGATTAAGAACAATCTG
GATGAATTGAATATCGAGAAGGAACAATTGAAATTGTCGATTGCCGATCAAAAGAAAACG
ATCGCTGTGATGACGCCGGAGCTCAAGTCCACTTGTGGAGTAACCTACAAAGAACGAAAC
GCTTTCCGTATCAGTCTCCTGAATCAAATCAACAAAGTGCGCGCCGAATACCAGACATGT
CGTCTACAAGAACAAGCTCTCAAGGCAAAACTAGCAATG
Cbrenneri_syp3_A_CDS
TATGTCAATCAACAAGTTCACGCAGAAAGATTCGACAGTTTTTGCAAGCAGCTATCAGAG
TTTACACAATCTTTGTCTGGGGAAAGAGCTGCTGTTGAGAAGGCAATGAAGCAGATTGAA
TCCCAACAGTTAGAAGCTGAAACGACATTCAACGAGCGTGTCGCTGAAGAGAAAGCGAAG
TTTGCTGCTCAACGAGAGAGTCTAGAGCGAGAGCTTCATATTTTGACGGAGACTAATGAT
AAACTTTGCGCACAGAAAAAAGACTGGGAGGAGAAACAGAAAAAAGCGTCCGAAGAATTA
ATGACTGAATTGGAGAGAGAAGACATGGACAATGCGGATATCCAATTCGGAGATCGATTC
AGCTCACTTATACATTCGATGACTAATCTGTCTTATGAATCAATGATCAAGAATAATTTG
GAAGAACTCAACATTGAGAAAAAACAGCTGAAATTGTCTATTACCGATCAAAAGAAAACC
ATCGAGCAGATGAGGCAAGACCTCATTCCAACATGCGGAGTGACCTACAAAGAACGAAAC
GCTCTCAGCATAAGCTTCCTGAATCAAGTGTCCAAAGTTCGCAGCGAATATCAAACATGC
CGTCTGCAAGAGCAAGCTTTGAAAGCGAAACTGTCTACC
Clatens_syp3_CDS
TTTGTGAATCAACCACAAAGCGCCGAACGGTTCAAAAGTTTCTGCCAACAACTCAGCGAA
TTTACACAAGCTTTGGCTGGTGAAAGAGCTACTGTCGACAAAACGATGAAACAAATTGAA
ACACAACAGTTGGAAGCTGAATTGGCTTTTAATGAACGTGTCGCCGAAGACAAAGCGAAA
TTCGCAGTTCAACGTGAGAATCTAGAAAAAGAGCTTCATATGTTGACAGAAAGCAATGAT
AAACAGTGTGCACAGAAAAAAGAATGGGAAGAAAAGCAGGAGAAGGCCTATGATGAGTTG
GTGACCGAATTGGAGAGAGAAGATTTAGACGGTGCCGAGACATCGTTTGGAGACCATTTC
AGCACATTGATTGATTCGATTAACAGTTTATCGTACGAGTCGATGTTGAAGAACAATTTA
GACGAGTTGAACATTGAGAAAAAGCAGTTAAAACTTTCTATCGCTGATCAGAAGTCCACT
ATCAACGAAATGCTACCAGCACTTACACCAACTTGTGGGGTCACTTACAAAGAACGTAAT
GTGATCAGTATTGCTCTTCGGAATCAAGTCAGCAAAGTACGCAGTGAATATCAAACGTCC
CGTCTTCAAGAGGAAGCACTTAAAGCAAAACTGTCGACT
Cremanei_syp3_CDS
TTTGTGAATCAACCACAAAGCGCCGAACGGTTCAAAAGTTTCTGCCAGCAACTCAGCGAG
TTTACACAAGCTTTGGCTGGTGAAAGATCTACTGTCGAGAAAACGATGAAACAAATGGAA
ACACAACAGTTAGAAGCTGAATTGGCTTTTAATGAACGTGTCGCCGAAGACAAAGCGAAA
TTCGCAGTTCAACGTGAGAATCTAGAAAAAGAGCTTCATATGTTGACGGAAAGCAATAAT
ATACAGTGTGCACAGAAAAAAGTATGGGAAGAAAAGCAGGAGAAGGCCTTTGATGAGTTG
GCGGCCGAATTGGAGAGAGACGATTTAGACGGTGCTGAGACATCGTTTGGAGATCATTTC
AGCACATTGATTGATTCGATTAACAGTTTATCGTACGAGTCGATGTTGAAGAACAATTTA
GACGAGTTGAACATTGAGAAAAAGCAGTTGAAACTTTCTATCGCTGATCAAAAATCCACT
ATCACCGAGATGCTACCAGCACTTAATCCAACTTGTGGGGTCACATACAAAGAACGTAAT
GTTATCAGTACAGCTCTTCGGAATCAAGTCAGCAAAGTACGCAGTGAATATCAAACGTCC
CGTCTTCAAGAGGAAGCACTTAAAGCTAAACTGTCGACT
Csinica_syp3_CDS
TTCGTGAACAAACCACATCACCAAGAGAGGTTCGGAGCATTCTGCAGACAACTCAACGAA
TTCACACAATCGTTGGCAAAAGAGAGAATCATCGCCGAGAAAAAAGTGAAAGAAACTGAA
GAGCAGTATCTGAAAGCTGAAAAAGAGTTCGACGAGCGTGTTGCCAAAGATAAAGCGAAA
TTCGCAGCACAACGACAAAATCTGGAGCAACAACTCTGCGAATTGACGAAGACCAACGAG
AAATTATGTGCTCAGAAGGAAATGTTAGCTAAAGAACAGCAAGTGGCTTACGAGAAGCTG
ATGATAGAGTTAGATAGACAAGATCTTGCCGTAGCCGATAAGGAGTTTGGAGATAGTTTC
GGATCGCTGATCGATTCATTCAATAAGCTGTCCTACGAATCTGTCCTCAAGAACAATGTG
GACGAGCTGAAGGTTGAAAAAAAACAGCTGAAACTCGCCATCGCCGAACAGAAAGCCACC
ATTGACAAGATGATCCCAGCGCTCAAGCCAACATATGGCGCGACCTACAAAGAACGAAAC
ACACTTCGAATCAGCCTCTGCAATCAAGTCAGCAAAGTGCGCAGCGAGTATCAGAAGTCA
CGTCTTCAGGAAGAAGCTTTGAAGGCCAAACTTTCTACA
Csp40_syp3_CDS
TTCGTGAACGATCCAAAAGACGAGGAGAGATTTGGAGCTTTCTGCAGGCAATTGAATGAG
TTCACACAATCGTTGGCAAGAGAAAGAAAAGTCGCAGAGAAAACAGTGAAACAAATCGAA
GAGAAGTATCTGACAGCCGAGAAAGGATTCAACGAGCGCATCACCAAGGACAAAGCGAAG
TTTGCAAAACAACGCCAAAATCTAGAACAAGAAGTTACCGAATTGACAAGAACCAACGAG
AAGCTGTGTGCGCAGAGAGAAGAGTTAGTTGAAGAACAAGAATTGGCTTACGAGGAGTTG
ATGGCCGAGTTGAGCAGAGACGAATCCGCTTCAGCTGATAAAGAGTTCGGCGATAATTTC
GCATCGCTAATTGACTTGTTCAATCAGCTGTCCTACGAGTCTGTCCTCAAAAACAATGTG
GATGAGCTGAAGGTGGAGAAAAAGCAACTGGAAATCGCCATCGCTGAACAAAAAGCTACC
ATCGCGAATATGATCCCAGCGCTCAAACCGACGTACGGAGCGACATATAAAGAACGAAAC
GCTCTTCGAATCAGCCTCTGCAACCAAGTCAGCAAAGTTCGCAGCGAGTATCAGAAATCA
CGTCTCCAAGAAGAGGCCCTGAAGGCCAAACTCTCATCA
Csp26_syp3_CDS
TTCGTTACCCATCCACAACACGCCGAGAGGTTCGAAGCTTTTTGCAGACAGCTCAACGAG
TTCACACAATCGCTGGCCAAGGAAAGAATTGCCGCCGAAAAGAAGATGAAGCAAGTCGAA
GAGCAACACTTGAAGGCTGAAAAAGTGTTCAACGAACGCGTCGCGAAGGATAAAGCGAAA
TTCGCAGAACAACGCCGAACTCTCGAAAAAGAGCTTACCGAATTGGCAGAAATTGATGCG
AATTTGTGTGCGCAGAAGAAGAGGCTAGCTGAAGAGCAACAGTTGGCTCACGAGGAATTG
ATGACTGAGTTGGACAGGGAAGAATTGCATGCAGCCGATAAAGAGTTTGGAGATAATTTC
GGATCGTTGATCGATTTGTTCAATAAGCTGTCATACGAGTCTGTTTTGAAGAATAATGTG
GACGAGCTGAAAGTAGAGAAAAAACAATTGAAAGTAGCAATCACCGAACAGAAGGCAACC
ATCTCACAGATGATCCCGATGCTCAACCCAACATATGGAGCAACCTATAAGGAACGGAAC
GCACTACGAATCGGTCTCAGTAATCAAGTCAACAAAGTTCGCAGCGAGTATCAAAAGTCG
CGTCTTCAAGAAGAGGCTCTGAAGGCCAAACTCTCAACA
Cbriggsae_syp3_CDS
TTTGTGAATAATCCAAAAGACGCCGAACGGTTCGAAACTTTCTGCCGACAGCTAGCCGAG
TTCACACAAGACTTGGCAAAGGATCGAGTTGCCCAAGAAAAAGCGATGAAACAGATGGCG
GCACAACAGTTGAAAGCGGAGAAAGCGTTCAAGGAACGCGTCGCCAAGGATAGAGCGAAA
TTCGCGGCGCAGCGCGCAGAATTGGAACAGGAGCTCCGTGAGCTGACAGAAATCAACGAG
AAGTTGATTGCACAGAGAAAGGAGTTGGAGAAAGAGCAAGATGCGGCTCACGAAGAGCTA
ATGAACGAGTTGGACAGAAACGAGGCGGATTTGGCTGACAAGGAGTGCGGCGATAATTTC
GAATCGCTGATCGACGCGTTCAATAAACTGTCCTACGAGTCGGTGCTCACAAACAACGTA
GACGAGTTGAAAATCGAGAAAAAGCAACTACAAGTCGCGATCGCTGAGCAGAAGGCCAAA
ATCGCCGAGATGATTCCAGCACTCGAGCCAACACACGGAGTAACCTACAAAGAGCGCAAC
GTGCTTCGTGTCAGCCTTCTCCATCAAGTGAACAAAGTGCGAAGAGAGTACCAGACATCA
CGTCTTCAGGAGGAGGCGTTGAAGGCGAAACTTTCTAAT
Cnigoni_syp3_CDS
TTTGTGAATAATCCAAAAGATGCCGAAAGATTCGGAACTTTTTGTCGGCAGCTGGCCGAG
TTCACACAAGACTTGGCAAAGGATCGAGTTGCCCAAGAAAAAGCGATGAAACAGATGGCG
GCACAACAACTGAAAGCGGAGAAAGCGTTCAAAGAACGCGTCGCCAAGGATAGAGCGAAG
TTCGCAGCGCAGCGCGCAGAATTGGAACAAGAGCTCTGCGAGCTAACAGAAATCAACGAG
AAACTGATTGCACAGAGAAAGGAGTTGGAGAAAGAGCAAGATGCGGCTTACGAAGAGCTA
ATGGCCGAGTTGGATAGAAACGAGGCGGATTTGGCTGACAAGGAGTGCGGCGATAACTTC
GAATCGCTGATCGACGCGTTCAATAAACTGTCCTACGAGTCGGTGCTCAGAAACAACGTA
GACGAGTTGAAAATCGAGAAAAAGCAACTACAAGTCGCGATCACTGAGCAGAAGGCCAAA
ATCGCCGAGATGATCCCAGCGCTCGAGCCAACGCACGGAGTGACCTACAAAGAACGCAAC
GTGCTTCGTGTCAGCCTTCTGCATCAAGTGAACAAGGTGCGAAGCGAGTACCAGACGTCA
CGTCTTCAGGAGGAGGCGTTGAAGGCGAAACTTTCTAAT
Celegans_syp3_CDS
CTTGTCAGTCAGGCAGTAAATGGTGACCGATTCAAAATTTTCTGCGGGCAGCTCACTGAG
TTCACCAACTCGCTCGCTGGGGAAAGAGAGGCCATAGAAAAAGGAATGAGGCAAATCGAA
ACTCAACAGCTTGAAGCCGAAACTTCATTCACCGAGCGAATTGCTGAAGACAGGGTTAAA
TGTGCTGCTCAACGAGAAAGTCTAGAAAGACAGCTTCAGGATTTGACAGCAACTGACAAT
AAACTGTCTGAACAGAAAAGAGACTGGGAAGAGAGACAAGAAAAAGCCTATGATGAACTA
ATGTCTTATTTGGAAAACGAGGATGTGGACAGTGCGGGTACACAGTTCGGAGATCACTTC
AATTCATTAATTAAATCGATGAACAACTTGTCACATGATTCGATGCTCAAAAACAATCTG
GATGAATTAAACATTGAAAAGAAACAACTAGAAGTCGCCATCGCTGATCAATCATCGACT
ATTTCTGAAATGATTCCTTCTCTCCGTCCAACATGTGGAGCGACCTACAAAGAGCGCAAC
ACTCTTCGCATTATTTTCCATTATCAAGTTGCCAAACTGCGCAGTGAGTACCAAAAATGT
CGTCTACAAGAAGAAGCTCTGAAAGCCCGACTTTCTACA
Cinopinta_syp3_CDS
TTTGTACATCAACAAGTGAATGCTGATCGGTTCAGTAGCTTCTGTCAACAGCTATCTGAG
TTTACACAAGCTTTGTCCGGTGAAAGATCTGCCATCGACAAAGCTATTCGACAAATGGAA
ACGCAGCAATTGCAAGCGGAAACAGCTTTTGATGAACGTGTGTCTGAGGAAAAAATTAAA
TTTGCTGCTCAAAAAGATGATTTGAAAAAACAGCTTCAAGCTCTGACAGCGGTAGACGAT
AAGCTATCTGTACAAAAAAAAGAATGGGAAGAAAAACAGGAAAGAGCATACGGAAATCTC
ATGGCTCAGCTGGAGAATGACGAGATGACCACTGCTGATACACGACTTGGAGATCAATTC
AGCTTATTGATCAATTCAATGATTAATCTATCGTATGAATCCATATTGAAAAACAATTTG
GATGCTCTAAGCATTGAGAAAAAGCAATTAGAGATTGCAATCGCTGATTTATCATCGACT
ATTTCCGAGATGCTCCCAAAACTTCAACCAACTTGTGGAGTGACATACAAAGAACGAAAC
GCCCTACGCATATTATTCCTGAATCAGGTGTCCAAAGTACGTAGTGAATATCAAAAATGT
CGATTGCAAGAGGAGGAACTGAAAGCCAAACTATCTATA

#syp-4 alignment for PAML - full Elegans group

  11   1668
Cbrenneri_syp4_1
ATGTCGTTTCCCACATTGCAAGTCCGTCCGAATGAGAAGAACCCCAAAGTTTTGCGATCA
CATGAGTTTCTTCGTCAGTCTAACCAGCTCGTGGAACGTAACTTGATCAATACAGAAGGA
AGAAAATTGTTGGCCAAAATGCTGACTAAAACCGTCGCGGAAGTGAAAGGAATATACGCT
TTAGACGAGAAAAGAGCTGAATTGGCGAAAAGTGGAAAGTTGTTGGAGCAGTTAAAGTCA
GCTCACGAAACTTCTAGGATCGTCATGGAGGACCGCTTCGTACTAGCAGACCTCGCCAGA
CAAGTCCAAAAGAAGTTGAATGTTCAACGAAACTATTACGAATGCGACCATCTTCGAAAA
TCAGTACAGTCGACGAACGCGGAAATACGGCGCGAGCGTGAACAAAATGAGAAAAGATTA
GCTGATACTACGAAGGCAACTGGAGAACTAATTGCGAAAAGTGTTTCTATTCTCAAGCTA
CTCGAAAACTCTGCTGATGTTTGTAAGCTTCGAACAATGGAAGAAGAAAAGAAAATTATT
GTTGAAGAAGTTGACAAGCTTCGAAGTGAAGAGAAAACTCTCGCGGAGGATATCCGTTCC
AAGAGAGCTACGCTGAAAGCAGAATCGAAGAAATCTTTCCAAAAAACTGTTATTGATTGC
GCTAAGCAATATAAGCTGTGCCAGTCTCTCACTCCGAAGCTTCTGAAATCGAAGAAAAAC
TTGGAAGTGTTGAAAGATGAAGAAGAAAACCGTCGTGCGTGCGGAAGTCTTGACGAGATG
CAATTTGATCGTTCCTTCGTGTTGGCATCGATGGATAAAGAAAAGTCTCCCGACAAGAGG
TCTGAGCCACCAACACCGGCACCACAAAAGTCTTCTCTACTGTCAAGTTCATTCAATGAA
GGTGTTGCTGAACTCACAATGGAGGTTGAAGAAGCCAGTGAACACGATTCCACCGAAGCC
AATCCTAAGATTTTTGGTGCTCCTGTGGATCCAAAGCCTGCTCCGACGCTAACTCCTGCA
CGTTCAATACAAGAAAGTTTTGAGACTCAAAAAGTTCTGCCCAGAGAACCGAGCCCTGAA
CCAGAAGAACCACAAGAAAATGAAGCTGACAGATCCATCGACATTATGGAAGTGGAAGAA
AATGATGATGAAGAGCAAATGGAACAAGACAATCAAGAGGATCCCGAAACTCAGAAGGTT
ATCGAGTCAGTTCCTCTCAGATCCTCACTATCGTCATCGCCACGACATGAGAATCTTCAA
AAAGAGGCAATCTCTGAAGATTCCAACAACATTGATCAAGGAGACAATGCTCATGACACC
GTAGAGGAAGAAGAAGTTATGAGTGAGAACGGATCAAATCGAAGTGATAATTTCTCATTC
AATTTCTTCGGAAATACAAAAGGTGGAACAAGTGGAACGGATAGCAATTTTGACTTCAAC
TTTGGTGGTGGAGATGACGGGTCTAGTAATGGATCTGGAGGAGCATTCGACTTTCTCAAT
TGTGGAGGCACAGAAGGGCAAGGTTCGAACAATAACTCGGATCCTTTCGGATTTGGAGCA
AGTACAGGAGGACCAGGCGGAGATATGTCGTTCAATTTCAATTTTGAAGGAGATAATGAT
GGGGCGACTGGTGGTGCAGGTGAGAATAGCACCACATTTTTCAATTTT
Cbriggsae_syp4
ATGTCATTACCAAGTCTCAAAAAACGTCCGAATGAAACAAATTCGAAGATTCTACGATCC
CACGAGTTTCTCCGTCAATCCACTCAGCTTATTGACCGCTCTTTGATCAACGCTGAAGGG
AGCCAAATGCTGGAGAAAATGCTCACAAAAATGATAGCAGAAGCTCAGGGAAAATATGCG
CTGGATGAAGAAGGTGCAAAAATAGCGCAAAGCGGAAAGCTTCTCGAAGATTTGAAAACG
ACTTATCAGACTTCCATAACCGTAATGGAGGAGAGGTTTTTATTGACTGAACTCGCCCGT
CATGTTCAGAAAAAGTTAGATGTTAATAGGAACTACACTCAATGTGACCTCTTGCGAAAG
GCAACGCAGTCGAGTAACGCTGAAATTCGAAGAGAAAGAAATGTTTACGAAAAACGGCTT
CAAAACGCAAAGAAGTCAGCTTTAGAATTATCCACAAAACACGCTTGCATTCTGAGACTT
CTGGAGAACTCTACCGATGTTGGTCAATTGCGCACAATTGAAGAAGATAAAAGTATTCTG
GAAAAAGAAGTTGACTTGTCTAGATCGGAGAAGATATATCTCGCAGAAGATATTCGAACT
AAAACGTCTACATTGAAAGCCGAATCTAAAAAAACATTCCAAAAAACAATTATTGAGTGT
GCGAAACACTATACTCTGTTCCAAACGTTATCTCCGAAACTGATGAGTTGCAAGACCAAT
TTGGAAAGATTGAAGAATGAAGAAGAAAGTCGGCGAGCTTGTGGTAGTTTAGACGAAATG
CAGTTTGATAGATCCTTCGTATTAGCATCGATGGAAAAGGAAAAATCGCCGGAGAAAAAC
GATCTCTCTCCGCCAGTGTTATCGCAAAAGGTTTCATCGAGGTCTACTTCTTTCAATGAA
AGCATCCAACAAGATCAAATGGAAGTCGAAGAGAATCATAGCAAGAACGAAAGTGCTGAG
AAAATTAATACCAGTCGATCTCTCCTGGAAGACATCACCGTGTTTCCGACCGCACCAATT
CCTCGAATTCGAGAAAGTGTGGAAACGCAGAGAGTTGTACCGAGGGATCCAAGCCCCGAA
CCAGTGGATGAGATCGAGAAGCAAACGGATCAATCCATAGATGTAATGGAATTGGATAAC
CAAGAAGAAGTCGAACCGATGGAGGAAGAAAGTCAGGAACAAGTAAAATCACAGAAAATT
TCTGAAAAACTCAATTCTTCCGTTACTTCTTCATTCGAAAAACCCGCAGTTGAGGTTCAG
AAGTCGAACGCTCTAAAAATACTCGATAAAAGCGATAATGGAGACAGTGTTACCGATACA
CCGGATGAAGATGATATATTGAGTGAAAACGGGTCAAACCGCAGTACCAATTTTTCATTC
AACTTTTTTGGGAACACTAAATCTGGAGCTGGCTCTGGCGATGGAAACTTTGATTTCAAT
TTTGGGGCAGGAGACGACGGTTTATACAATGGATCTGGTGGCGCTTTCGACTTTCTCGGC
TGTGGTGGAGATGAAGGATCAACTTCTAGCACTAACTCAGATCCGTTTGGGTTTGGAGCA
AGTGCCGCGGGGAGCGGTGGCGATACTTCTTTCAACCTCAATTTCGACGGAGACAACGAA
GGAGGAGGCGCTGACGCTGGTGGAAATAGTACATCCTTCTTCAACTTC
Cdoughertyi_syp4
ATGTCTTTTCCGACACTACAAGTACGCCCAAATGAAAAAAATCCGAAAATTCTGAGATCT
CATGAGTTTCTTCGACAATCAAATCAACTCGTTGAACGTAATCTGATCAATACAGAAGGG
AGAAAAATGTTAGCCAAAATGCTCACGAAAACTGTCGCAGAAGTGAAGGGAATATATGCT
TTGGACGAAAAAAGAGCGGAGCTTGCTAAAAGCGGAAAACTGTTGGAAAAACTGAAATCT
GCTCATCAGACATCCATGGGAATCATGGAGGACCGCTTCGTATTAGCTGACCTGGCGAGA
CAAGTTCAAAAGAAACTGGACGTTCAACGAAATTACTACGAATGTGATCATCTGCGAAAA
TCGGTGCAATCAACCAATGCAGAAATACGAAGAGAGCGGGAAGTGAATGAAAAGCGGCTT
TCAAACACAACGAGAGCAACTGGTGAACTCATGTCGAAAAGTGCTTCAATTCTCAAACTT
CTCGAAAATTCCACGGACGTATGCAAGCTCCGTTCGATGGAAGAAGACAAAAAGGTTTTA
GTAGAAGAAGTAAATTATCTCCGAAAAGAAAAAAAGTTGCTTGCTGAAGACATTCGTTGT
AAAAAAGCGACTTTGAAGTCGGAATCGAGAAAATCGTTCCAAAAAACAGTGATCGAGTGT
GCTAAGCACTATACTTTATGCCAATCTTTGACTCCAAAACTTCTGAAATCCAAAAAAAGT
TTAGAGTTGCTAAAAGATGAAGAAGAGAGTCGTCGTGCTTGCGGAAGTCTTGATGAAATG
CAGTTTGATCGATCGTTCGTCTTGGCTTCGATGGATAAAGAAAAATCACCAGATAAAAAA
TCTGATTCGCCCCCAGTGGATTCACATAAATCATCTTCGAAATCTAGTTTGTTCAATGAA
AGCGTCTCCGAGCACACTATGGATGTGGAAGATCCGATGGAGGAAAGTACACATGACGAG
AATGCAGAAAAGACTGTTGTCGTGCCTGTTTCTGCCCCAGATACAGTAATTGAGCCAGTC
AAACAGGCTTATGAAAGTATGGAAACACAAAGAGTGCTGCCAAGAGATCTCAGTCCAGAA
CCAGATCATGAGTTAGAGGAACAAGCAGATAAATCTATCGATGTGATGGAAATTGAGGAA
GAACGAGGAGAAGATGTTGGTGAAATGATGGAACAAGAAGAATTTGAGAACCAGGATAGA
AATGACGCGGTCCCAGCTACTTCCAATGACTCCGTTTCACCTAAAACAGAAGCCGTTCAG
AAGCAAATGATTCCAGAAGTTTTTGACGCCGACGGTCAAATAAATAATGCTCAAGATACG
GAAACAGAAGAGGATGTTTTGAGTGAGAACGGCTCAAATCGCAGCAATAATCTATCTTTC
AATTTCTTTGGAAATACTAAAGGAGGAAATAATGGAGCAGATGGCAATTTCGACTTTAAC
TTCGGAGGTGGTGATGACGGCTCGAGTAATGGTTCCGGAGGAGCTTTCGATTTTCTGAAC
TGCGGAGGAGAAGATGGGCCAGGATCAAGCAGTAATTCAGATCCATTCGGATTCGGTTCG
AATGCTGGAGGGTCGGGAGGAGATATGTCGTTTAACTTCAACTTCGACGGTGATAATGAA
GGAGGTAATAGTGGTACTGGTGGAAATAGTGGCTCGTTCTTCAACTTC
Celegans_syp4
ATGTCGTTTCCGACGCTACAAGTACGTCCAAATGAGAAAAATCCAAAAGTTCTGCGATGC
CATGAGTTTCTTCGCCAATCAAATCAACTTGTGGAGCGAAACATGATCAACACGGAAGGA
AGAAAAATGTTGGCAAAGTTGCTGACGAAAATGGTATCCGAAGCCAAAGGAATCTATGCA
TTAGATGAGAGACGCGCCGAGTTGGCAAAAAGTGGGAAACTCCAGGAGAAGCTGAAATCA
GCTTATCAAACATCGCTGACAGTAATGGAAGATCGTCTACACATTGCTGAGCTATCTCGG
CAGGTTCAAAAGAAGCTGACAGTTCAGCAGAAATATTACGAATGTGACGACCTACGAAAA
TCCGTGCAAGAGACGAACACCGAGGCTCGACGAGTCCAGGAAATCAACGAACAGCGGCTT
GTGGACACAACCAGGGCCACTGAGGAGCTCATCGTGAAAAGTGCCTCAATTCTGAAAAAT
CTAGAAAATTCATCCGACGTACATAAGCTTCGTGCAATGGAAGAGGAGAAAAGAATTCTA
GAAGAAGTAGTGGAGGGGCTCAGAGATCAGAAGAAGTGTCTTGCCGATGATATCCGTACC
AAGAAAGCTACATTGAAAGCCGAATCAAAGAAATCGTTCGAAAAGACGGTAATTGAGTGT
GCGAAACACTATAAACTCCATCAATCCTTGATGCCGAAGTTAGACAAATCGAAAAGAAGT
TTGGAAACATTGAAGGACGAGGAAGAGAATCGACGAATTTGTGGAAGTCTGGATGAAATG
CAGTTTGATCGTTCTTTTATTCTCGCGTCGATGGACAAAACAAATAAGCCAGAAAAGGCC
GTACAATCGAAAAGTTCGGTTCCACAGATAAGCGAAACCGCGAAATCTTCCTTCTCCAAA
CCAATTCCGACACATCCGATGGAAGTTGGCGAACATTCAGCTGAAGAAAGCGTTCATATT
GAACCACCAAATGTCACTGAAATAAGGGAGGTGGTACCACAAATTACCATTCAGCCTACT
CGTCAAGACGCAGAAGAGTTAACTTCAGCAGTTCCAAGCCCCCAACCGGAATCACCCGAA
GAAGAAGAAAATCATGAAAATCATGCCGATCAATCGATGGATGTAATGGAAGTAGATGAA
GTACCCGAGGAAAGTCCCATGGAAGTCGGTGAGCAAGAAGAAATTGAGCAACCATCTGTA
TTCAAGGACATTCTAGCCACGGAGCAGGCTGCACTCTCCCAAGAACCAGAGATCGTTGAG
AAGCAGGCAGACAATGATGTTCAGTTTGTTGATGATCAACAAGTGGGAGCACAAGATGTA
GAAGACGAAGAAGAAGTGATGAGCGAAAACGGTTCCAACAAAAGCAATAACTTCTCTTTT
AACTTTTTTGGGAATAGCAAGGGTACATCAGCGGGAGGTGAAGGCAACTTCGACTTTAAT
TTTGGAGCAGGAGATGATGGTTCGAACAATGGTTCTACTGGAGATCTGGATTTCCTTAAC
TATGACGGAGAGGAAGGAAAGGGTTCGGGAAACACTTCCGATCCGTTCGGATTTGCATCA
AATGGTAACGCAGCTGGTGGAGATGGATCGTTCAACTTTAACTTTGACGGTGACGGTGAA
GGCGGAGCAACTGGAGCGGGCGGAAACAGCACCTCGTTCTTTAACTTT
Clatens_syp4
ATGTCCTTTCCAACACTCCAAGTCCGCCCGAACGAAAAGAATCCGAAAGTTTTGCGAGCT
CATGAGTTCCTCCGCCAATCCAACCAGCTCGTCGAGCGCAATTTAATCAACACGGAAGGA
AGAAAAATGTTGGCGAAAATGTTAACGACGATGGTTACAGAAGTGAAAGGAATATACGCG
TTGGACGAGAAGAGAGCAGAACTCACAAAAAGCGGAAAACTGCTCGAAAAACTGAAATCA
GCTCACCAAACTTCGATGGATGTCATGGAAGATCGGTATTTATTAGCAGAACTCGGGCGC
CAGGTTCAAAAAAAGTTGGATTATCAGCGAAACTACTACGAATGCGATTATCTTCGCAAG
TCAGTGCAAGCCACCAATGCTGAAGTTCGCCGGGAGAGGGAAGCGAACGAGAAACGCCTC
AATGGTACAAAAAAGTCGACTGAAACATTGATTGCGAAAAGTGCTTCGATATTGAAGCTG
CTCGAGAATTCTACGGATGTTTGCAAATTGCGAACAATGGAAGAAGAGAAACGGATTCTT
GGAGAGGAAGTTGATGAGTTGAGAGACGAAAAGAAAGCTCTTGCTGATGATATTCGTACG
AAGAAGGCTACTTTGAAATCCGAGTCGAAGAAGCCGTTCAAAAAGATGGTGATCGAGTGT
GCGAAACACTACGCTTTATGTGAAACGCTGACTCCGAAGCTAATGAAATCGAAGAAGAAC
TTGCAGCTTCTGAAGGAAGAAGAGGAGAGCCGACGAGCTTGTGGAAGTCTGGACGAGATG
CAATTCGATCGGTCGTTTGTTCTGGCTTCGATGGATAAAGACACAACTGCTGAAAACACT
GCTCGTAACGCTGCTGCTAACGTGCAAAAATCTTCCTCTCGATCGACTTCATTCAATGAA
AGTATTCAACAACAGACAATGGAAGTTGAAGAACATCACAGTGAAAATTCACGCGATGGA
AGTACCGAAATGCCGCCTGTCCCAGTTGAACCAACACCGACTCCTGTGGTCGTTCCAAAG
CCTACTCCAACTCCAGTAGTAAAACCGGCTCCCGTAGTAACGAAATCGTATTCACCAGCT
CCAGTAGCTCCAGCTGAAGCTACTCCAAAACGTCGTGAGAGTATGGTGGAGACGCAAAGA
GAACCAAGTCCAGAGCCAGAAGAAGAACCAGAAGAGGAAGATATGGATCAAGGAGAGGAT
CAAGAAGAAGACGTCGAACCGATGGAAACAGAAGAACAACCACAGGAGAATGTAGATATC
AAACCATCGGCTCCCGTAGTTCTTGATATCAGTCACCAAGAAGATAGTCAGAACGATGTG
GAGGGTGATGACGAAGTGCTGAGTGAAAACGGGTCGAGTCGAAGCGCCAGTTTCAATTTC
AACTTTTTCGGAAACACAAAAGGAGGTGCTGGAGAGGTTGACGGAAACTTCGATTTCAAT
TTTGGCGGTGGTGACGACGTGTCAACGAACGGATCCGGCGGCGCTTTCGACTTTCTAAAT
TGTGGCGGAGGAGAAGGACAATCGAATAATAATGAAGCAGATCCATTCGGTTTCGGAGCG
AATACCGGTGGAACTGGTGGCGATATGTCGTTCAACTTCAATTTCGACGGTGATAATGAA
GGAGGAACCAGTGGCGCCGGTGGAAATAGCACTTCTTTCTTCAACTTT
Cremani_syp4
ATGTCATTTCCAACTCTTCTAGTCCGTCCGAACGAGAAGAATCCGAAAGTTCTGCGAGCC
CATGAGTTTCTCCGTCAATCCAACCAGCTCGTCGAGCGCAATTTAATCAACGCGGAAGGG
AGAAAAATGTTGGCGAAAATGCTGGCGACGATGGTTGCAGAAGTGAAAGGTATATACGCG
TTGGATGAGAAGAGAGCAGAACTCACAAAAAGCGGAATACTGTTCGAAAAACTGAAATTA
GCTCACCAAACTTCGAGAGATGTCATGGAAGATCGGTATTCTTTGGCGGAACTCGGGCGG
CAGGTTCAAAAGAAGTTGGATGTTCAGCGAAACTACTACGAATGCGATCATCTTCGAAAG
TCGGTGCAAACAACCAATGCTGAAGTTCGCCGGGAGAGGGAATCGAACGAGAAACGTCTC
AATAAAACGAAAACGTCGACAGAAACGTTGATTGCGAAAAGTGCTTCGATATTGAAGCTG
CTCGAGAATTCTACGGATGTTTGCAAATTGCGAACAATGGAAGAAGAGAAACGGATTCTT
TTAGAGGAAGTCGATGAGTTGAGAGACGAAAAGAAAGCTCTCGCTGATGATATTCATACT
AAGAAGGCTACTTTGAAAGCCGAGTCGAAGAAACCTTTCAAAAAGATGGTGATCGAGTGT
GCGAAACACTACGCTTTATGTGAAACGCTCACTCCGAAGCTTATAAAATCGAAGAAAAAC
TTGCAGCTTCTGAAGGAAGAAGAGGAGAGCCGAAGAGCTTGTGGAAGTCTGGACGAGATG
CAATTCGATCGGTCGTTTGTTCTGGCTTCGATGGATAAAGACACAACTGCTGAGAACACT
TCTCGTAACGCTGCCGCTAACGTACAAAAATCTTCCTCTCGATCGACTTCATTCAACGAA
AGTATTCAACAACAGACAATGGAAGTTGAAGAACATCACAGTGAAAATTCACGCGATGGA
AGTACCGAAATGCCGCCTGTCCCAGTTGAAACGACACCGACCCCTGTGGTCGTTCCAAAG
CCTACTCCAACTCCAGTAGTAAAGCCGGCTCCCGTAGTAACAAAATCGTATTCACCTGCT
CCAGTAGCTCCACCTGAAGCTACTCCAAAACGTCGTGAGAGTATGGTGGAAACGCAAAGA
GAACCAAGTCCAGAGCCAGAAGAAGAACCAGAAGAGGAAGATATGGATCAGGGAGAGGAT
CAAGAAGAAGACGTCGAACCGATGGAAACAGAAGAACAACCACATGAAAATGTAGATATT
AAACCATCGGCTCCCGAAGTTCTTGATATCAGTCACCAAGAAGATAGTCAGAACGATGTG
GAGGATGATGACGAGGTATTGAGTGAGAACGGGTCGAGTCGAAGCGCCAGTTTCAATTTC
AACTTTTTCGGAAACACAAAAGGAGGAGCTGGAGAGGTTGACGGAAACTTCGATTTCAAC
TTTGGCGGCGGTGACGACGTGTCAACGAACGGATCCGGCGGCGCTTTCGACTTTCTAAAT
TGTGGCGGAGGAGAAGGACAATCGAATAATAATGATGCAGATCCATTCGGTTTCGGAGCG
AATACCGGTGGAACTGGTGGCGATATGTCGTTCAACTTCAATTTTGACGGTGATAATGAA
GGAGGAACCAGTGGCGCCGGTGGAAATAGCACTTCTTTCTTCAACTTT
Cnigoni_syp4
ATGGCATTACCAAGTCTCAAAAAACGTCCGAATGAAACAAATTCGAAGATTCTACGATCC
CACGAGTTTCTCCGCCAATCCAGTCAGCTCATTGAGCGCTCTTTGATCAACGCTGAAGGG
AGCCAAATGCTGGAAAAAATGCTCACAAAAATGGTAGCAGAAGCTGAAGGAAAATATGCG
CTGGATGAAGAAGGTGCGAAAATAGCGCAAAGTGGGAAGCTTCTCGAAGATTTGAAAGCG
ACTTATCAGACGTCCATGGCAGTGATGGAGGAGAGGTTTCTATTGACTGAACTAGCCCGT
GAGGTTCAAAAAAAGTTAGATGTTAATAGAAACTACACTCAATGTGACCTCTTGCGGAAG
GCGACGCAGTCGAAAAATGCTGAAATTTGCCGAGAAAGAAATGCTCACGAAAAACGGCTT
CAAGACGCAAAGAAGACAGCTTTGGAATTATCCACAAAACACGCTTCTATTCAGAGACTT
CTGGAGAACTCTACTGATGTTGGCCAATTGCGCACAATTGAAGAAGAGAAGGGAATTCTG
GAAAAAGAAGTCGATTTGTTTAGATCGGAGAAGATATATCTCGCAGAAGATATTCGGACT
AAAACGTCTACATTGAAAGCCGAATCTAAAAAAACCTTCCAAAAAACGATCATTGAGTGT
GCGAAACAATATACTCTATTCCAAACGTTAACTCCGAAACTGATGAGTTGCAAGACCAAT
TTGGAAAGATTGAAGAATGAAGAAGAAATTCGACGAGCTTGCGGTAGTTTAGACGAAATG
CAGTTTGATAGATCCTTCGTACTAGCATCGATGGAAAAGGAGAAATCGCCGGAGAAAACC
AACCTCTCTCCGCCAGTGTCATCGCAAAAGGTTTCATCGAGATCTACTTCCTTCAATGAA
AGCATCCAACAAGATCAAATGGAAGTCGGAGAGAATCAAAGCAAGAACGAAAGTTCTGAG
AAAATTAATACCAGCCGATCTCTCCTGGAAGACATCACCGTGTTTCCGACCGCACCAGTT
CCTCAAATTCGAGAAAGTGTGGAAACGCAGAGAGTTGTACCGAGGGATCCAAGCCCCGAA
CCAGTGGATGAGATCGAGAAGCAAGCGGATGAATCCATAGATGTAATGGAATTGGATCAA
GAAGACGAAGTCGAACCGATGGAGGAAGAAAGTCAAGAACAATTAAAATCACAGAAAATT
TCTGAAAAACTCAATTCTTCCGTTACTTCTTCACTCGAAAAGCCCGCAGTTGAGGTTCAG
AAGTCGAACGCTCCAGAAGTACTCGATATAAGTGATCATGGAGACAGTGTTGCCGATACA
CCGGATGAAGATGATATATTGAGTGAAAACGGATCAAACCGCAGTACCAATTTTTCGTTC
AACTTTTTTGGGAACACTAAATCTGGAGCTGGCGCTGGCGATGGAAACTTCGATTTCAAT
TTCGGAGCAGGAGACGACGGGTTGAACAATGGATCTGGTGGCGCTTTCGATTTTCTCGGC
TTTGGTGGGGATGAAGGAACAACTTCTAGCACTAACTCAGATCCGTTTGGGTTTGGAGCA
AGTGCCGCGGGAAGCGGTGGCGATACTTCTTTCAACCTCAATTTCGACGGAGACAACGAA
GGAGGAGGCACTGGCGCTGGTGGAAATAGTACATCCTTCTTCAACTTC
Csinica_syp4
ATGCCGTTTCCAACTCTCCAGGAGCGTCCGAATGAGAAGAGTTCAAAAGTTTTGAGAGCT
CATGAGTTCCTTCGACAATCCAACAAACTCGCTGAACGCTTGGTAATCAACGCAGAGGGA
AAGCAAATGCTGGAGAAACTGCTCGTCAAAATGGTTGCAGAAGTTCAAGGACAGTACGCC
CTAGATGAGAAAAAAGCAGAGTTAGCTAAAAGTGGCAAACTTCTTGATAATCTGAAAACG
ACGTATCAAACCTCGATGAACGTAATGGAAGATCGATTCATATTGGCTGAACTAGGACGG
CAAGTTCAAAAGAAGCTGGATATCAATCGTAACTACAGTCAGTGCGATCTTCTTCGAAAG
TCAATGCAATCGACCAATGCGGAAATTCGCAGAGAAAAGGAAGTTCATGAAAAACGTCTT
GCCAATGCGAAAAAAGCTACCGGAGATTTGAAGACAAAAAGCATTGCTATCTTAAGACTG
CTCGAAAATTCAACCGATGTCGGTCAGCTTCGTACAATTGAAGAAGATAAGCGAGTGTTG
GAGAAAGAAGTCGATGAGTTGAGATCGGAAAAGGAGTATCTCGCTCAAGATATCCGAACT
AAGACAGCCACTCTGAAAGCCGAAGCCAAAAAATCGTTCCATAAAACTGTGATCGAGTGT
GCCAAGAACTACACGTTGTGTAAAACTTTGACTCCGAAACTTTTAAAATCGAAGCAAAAT
TTGGATAAGCTGAAGGAGGAAGAAGAAAGCCGTCGAGCCTGTGGGAGCTTAGATGAGATG
CAGTTTGATCGGTCCTTCGTATTGGCATCGATGGAAAAAGAAGCAACTCCGGAGAAAACG
GCGCGGTCTCCTCCGATTAGAGCACAAAAATCTCCATCAATGTCCAACTCGTTTAACGAA
AGTGTTCAAGAGCATACAATGGACGTCGAAGAAAATATCAGCAAGAGCGAAAACACCGCA
TCGATTGATACAAGATCAGTTTCTAGTGCGTTCATTCCTTCTTCTGTGAATGTGTCGGTT
CCATCAACTCGTGAAAGCATTGAAACACAAATAGTCGTCCCAAGAGAACCAAGTCCCGAA
CCAGAGGAGGAATACGAGAATAGGGAGGATTTATCCGTTGATCTAATGGATATGGACGAA
AATGAGGGCATTGAGCCAATGGAGCAAGAGGATCATGAAGAATTCAAACAACAGCAGATC
ATTGATAGAGGTGTAGCTCCAACTGCGCCGCAATCATCCAATCGTAAAGCAGAAGCTCCA
AAACCGGTGGTTCCGGAGGTTCTCGACATAAGCGATCGTGGTGATGATGCACATGAACCG
CCGGATGAAGAGGAGGTGATGAGTGAAAACGGATCGAACCGTAGCAACAATTTTTCGTTC
AACTTTTTCACCAACAATAAGCCTGGTACAGGCGGAGGTGACGGCAACTTTGACTTCAAT
TTCGGGGCTGGCGATGATGGTTCAAACAATGGTTCGGGAGGCGCCTTTGATTTCCTTAAC
TGTGGTGGGGATGAAGGGCCATCAACCAGCAACAATTCTGATCCATTCGGCTTCGGAGCT
TGCGCTGGAGGTAGCGGCGGTGATACGTCGTTCAATTTCAACTTCGGAGGAGATAATGAA
GGAGGAACAGATGGTGCCGGTGGAAACAGTACATCCTTCTTCAATTTC
Ctribulationis_syp4
ATGTCATTCCCAACTCTTGAAAATCGTCCACTTGAGAAGAATCCAAATGTTTTGAGAGCT
CATGAGTTTCTTCGTCAGTCCAACAAGCTCGCCGACCGTTCGTTGATCAATGCGGAAGGA
AAGCAAATGCTGGAGAAAATGCTCATCAAGATGGTTGCAGAAGTTCAAGGGCAATATGCA
CTCGATGAGAAGAAATCAGAGTTAGCCAAAAGTGGAAAGATTCTTGAAAATCTGAAAACG
ACTTATAAAACCTCCATGGGGGTCATGGAGGATCGATTCGTGTTAGCTGATTTCGGGCGT
AAAGTTCAAAAAATGTTGGACATTAATCGAAACTACAGTCAGTGCGAACACCTCCGGAAG
GCAACACAATCAACCAATGCTGAAATTCGCAGAGAGAAAGAAATTCACGAAAAACGGTGC
GCTGATGCGAGAAAAGCAACTGGAGATTTGAAGTCAAAAAGCGCTACTATTTCAATACTT
CTCAAGAATTCCACTGATGTCGATCAACTCCGTAAAATTGAAGAAGACAAGCGAGTTCTG
GAGAAAGAAGTCGAGAAGTTGAGAGCAGAGAAGGAATATCTCGCTGAAGATATAAAAACG
AAAACAGCCACTCTGAAATCTGAGGGCAGAAAATCGTTCCACAAGACTGTGATCGAGTGT
GCCAAGAATTACACTTTGTATAAAAATTTGACACCGAAGCTTTTGAAATCAAAGCAAAAT
TTGGAAAAATTGAGGGAGGAAGAGGATAGTCGTCGAGCTTGCGGGAGTTTGGATGAGATG
CAGTTTGATCGATCCTTCGTTCAAGCATCGATGGAAGCAGATAGGTCTCCGGAAAAACCA
GTGCGTTCACCACCAAAAGATTCGCTTAAATCTCCACCGATGTCCAATACCTTCAATGAG
AGTGTTCAAGAACATACAATGGATATTGAAGACAATACAAGCAAAAACGAAAACACTATA
ACCATTAGTACAGGAGGAAATGCTACAGCTTTCATTCCAGCTCCTGTTGCTATACCAGTA
CCACAGGCTCACGAAAATATTGAAACACAGAAAGTGGTTCCGAGAGAGCCGAGTCCAGAA
CCTGCTGAAGAATATGACGATAGAGCCGATTTGTCCGTTGATCTAATGGAGGTGGATGGA
AACGACAACGTGGAACCAATGGAACAAGAATATCAAGAAGAATTGCAACAGCAATTAATC
AATGATGCAACGGTTGCTGTTGTACCATCCCAATCATCCCAGCGCAAAGCAGAAGTGCCA
AACGCGGCAGCTTCTGAGATTCTCGATATAAGCAATAATGGAAAAAATACGAATGACATA
CCTGACGAGGAGGAGGTGATGAGCGAGAATGGGTCGACTCGCGGCAATAACTTTTCTTTC
AACTTCTTCACGAACCATAAAGCTACAACAGGGGAAGGCGAAGGAAACTTCGACTTCAAT
TTCGGCGCTGGCGATGATGGTTCTAACAGTGGTTCGGGAGGCGCTTTCGATTTTTTGAAC
AGTGGTGGAGATGAAGGACCATCGTCCAACAATAATTCTGATCCCTTTGGCTTTGGAAGT
TGTGCTGGAGGTAGCGGTGGCGATTCGTCTTTCAATTTTAACTTTGGAGCAGATAATGAG
GGAGGAAACGATGGCGCTGGTGGGAATAGTACATCTTTTTTCAATTTC
Ctropicalis_syp4
ATGTCGTTTCCAACATTACAAGTACGTCCAAATGAGAAAAATCCGAAAGTTTTACGATCA
CACGAGTTTCTCCGTCAATCCAATCAACTTGTTGAAAGAAACTTGATTAATACGGAAGGT
AGAAAGCTATTGGCAAAGATGCTCACGAAAACAGTAACAGAAGTTAAGGGAATATATTCA
TTGGATGAGAAAAGAGCGGGACTTGCCAAAAGTGGTAAACTGTTGGAGAAACTCAAATCT
GCTCATCAAACAACAGTGGGCGTCATGGAGGATCGATTTGTGCTAGCTGACCTCGCTAGA
CAAGTTCAAAAAAAACTCGACGTTCAACGAAATTATTATGAGAGTGATCTCCTACGAAAA
TCAGTACAATCAACGAATGCCGAACTACGTCGAGAGCGAGAAGTCAATGAAAAACGTCTT
GCGAATACAAATAAGGCAACCGGAGAACTGGTTGCGAAAAGTGTTTCTATTTTGAAACTT
CTTGAAAACTCTGCTGATGTATGCAAACTTCGTTTGATGGAAGAGGAGAAAAAGGTTATC
GTGGAAGAAGTTGATAAGCTTAGAAGAAAAAAGAAGAAACTCACGGATGATATACGTTGT
AAAAGAGCCACTTTGAAAGCAGAATCTCGGAAGTCTTTCCAGAAAACTGTGATTGAATGT
GCTAAACACTACATGCTGTGTCAATCCTTGACTCCTAAACTGATGAAATCGAAGAAGAAC
TTGGAAGTGTTGAAAGATGAAGAAGAGAGTCGTCGAGCATGCGGAAGTCTTGATGAAATG
CAGTTTGATCGCTCATTTGTTTTAGCATCGATGGATAAGGATCCACTCCCTGAAAAATTA
TTGAAATCTCCACCAGTGGAATCACAAAAATCATCTTCGAGATCAACATTACTGAATGAA
AGTATTGCGGAAAGCGTAATGGAAGTTGAGGAATCTTTGAATGAAAGTACAACTGATAGA
AATTCTGCGAAGGCTGATGTTCCGTCCAAGTTGCTTCTCACTTCCGTTTCTGCACCGGAC
CCGCCATCAACTGAAAGTATTGAGACCCAGAGGGTTTTGCCAAGAGAGCTTACTCCAGAA
CAAGAACATGAGTTAGAAGACCAAGCGGACCGGTCTATTGATGTAATGGATATAGATGAA
GAAGATCATGATGATTTGATGGACCATGAAGAGCAAGAAGCTTATCCAATGGAAGTTGAA
ACTCAAAAGACTTATGAGACAGTTTCTCCAGAATCTAAATCCCCTGATAAAAGAGATACA
TCGATTCATGCACCTTTACTAGATGCCACAAGTGATCATGGAGATGATATGCATGATACT
GCCAGCGAGGATAAGGGAGTGAACGAAAATGCTTCAATTCGTAGTAATAACTTCTCTTTT
AACTTCTTTGGAAACGCAATTTCTGAAAACGCTGAAGCGGACGCTAACTTCGATTTCAAC
TTTGGTGGTGGAGATGACGGATCGAGCAATGGTTCCGGAGGTGGATTCGATTTTCTCAGT
TGTGGCGGCGACGATGGTCAAACTTCAAGCACCAATTCAGACCCATTTGGATTTGGGTCA
AACGGTGCAGGAACAGGAGGAGACCTGTCGTTTAGCTTTAATTTCGACAACGACAATGAT
GGAGGATGTAATGGAGCAGGTGGAAACAGTACTTCATTCTTCGATTTC
Czanzibari_syp4
ATGTCATTTCCAACTCTCCAGGAGCGTCCGAATGAGAAAAACTCTAAAGTTCTGCGAGCT
CATGAGTTTCTACGCCAGTCCAATAAGCTTGCCGATCGTTTGTTGATCAATTCTGAAGGA
AAGCAAATGCTAGAGAAAATGATAATCGAAATGGTTGCGGAAGTTCAAGGGCAGTACGCA
CTAGACGAAAAAAAGTCAGAGCTGGCTAAAAGTGGAAAGGTTCTCGAAAATCTGAAAACG
ACCTATCAGACTTCGATGAGCGTCATGGAAGATCGAGTTGTTTTGGCTGAGCTCGGTCGT
CAAGTTCTAAAAAAGTTGGATATTAATCGAAACTACAGCCAGTGCGAGAACCTTCGGAAA
GCAACTCAATCAACCAATGCGGAAATTCGCCGAGAAAAAGAAGTTCATGAAAAACGGCTT
GCTAATGCAAAGAAAGCAACTGGTGATCTGAAGACAAAAAGCGCGTCCATTTCCAAACTT
CTCGAAAACTCCACCGATGTTGGTGAGCTACGTACAATTGAAGAAGACAAGCGAGTTCTG
GAGAAGGAAGTCGAAGATTTGAGAAAAGAAAGGGAATATCTGGCTGAAGATATTCGAACT
AAAACATCCACTTTGAAAGCCGAAGCCAAAAAATCGTTCCAAAAAACTATAATAGAATGT
GCCAAGAATTACACACTGTGTAAAAATTTGACCCCAAAACTGTTGAAATCTAAGCAAAAT
TTGGAAAGGTTGAAGGAGGAAGAGGAAAGTCGTCGAGCTTGTGGGAGTTTGGATGAGATG
CAGTTTGATCGATCCTTCGTTTTGGCATCGATGGAAAACGAAAAGTCTCCAGAGAAAGCT
GCGAGATCACCTCCACCTAACGTCCGAAAATCTCTATCGCTGTCCAATACATTAAACGAA
AGTACTCAAGAACACTCGATGGATGTTGAAGACCTTATCAGAAAAAACGAAAAACCCCTA
TCGATCGATTCTACATCAAATTCCGCAGCTTTTGTTCCAGTTCCCTTGAACGTATCGGTA
CCATCGACACGCGAAAACTTTGAAACGCAAAGAGTCGTATCCAGAGAACCTAGTCCAGAA
CCAGAAGAGGAATACGAAAACAGAGCGGATTTATCCGTTGATCTGATGGAGGTAGAAGGA
AATGAAGATGTTGAGCCGATGGATCAAGAAGATCATGAAGAGTTCAAACAACAACCGATA
ATTGAAAAAAGTGTTGCTCCCGTTGAGTCTCAATCATCACAACGCAAAGCAGAAGTCTCG
AAGCCCGCAGCTTCTGATATTCGTGATATAAGCGATCGTGGAGACAAAGCACATGACACG
CCGGACGAAGAGGAGGTAATGAGTGAAAATGGATCAAATCGTAGCAACAACTTCTCGTTC
AACTTCTTCACGAATCATAAAACTGGAACAGGGGGTGGTGAAGGAAACTTTAACTTCAAT
TTCGGGGCTGGTGATGACGGTTCAAACAATGGCTCAGGAGGTGCTTTTGATTTCCTGAAT
TGTGGTGGAGATGAAGGTCCGTCCTCCAGCAATAATTCTGATCCGTTTGGCTTCGGAGCT
TGCGCTGGAGGTAGCGGTGGAGATACGTCGTTCAATTTCAATTTCGGAGGAGATAATGAA
GGCGGGAACGATGGCGCTGGTGGGAATAGTACATCCTTCTTCAATTTC

#syp-5 alignment for PAML - full Elegans group

  10   1662
CLATE_syp5
ATGGCACGGCTGTTGACGTCGTTGGAGAACGAAACTGAACTCAAAGCTATAGAGAGAAAC
AACAAGTTATGGGAGAAAAAGTTGGCGAACTTTCAGAGACAACGCGAGGAAGTTAGCCGA
TCTGTTCAAAATCTCGAAGCATGTAACACACACGTCAAACGAATGGCAGTAATCACCAAG
GAGAAGCTGGCGAAATTGAAATCGGACGTTGAAAAACATAAAAACGAAACACACGAAACT
GTGCAGCGCTCAAATGCATTTCTGAACTCAAGTTTCGAGCAAGTCGATTTTATTCGAACC
AATCAGCACGTCCTTCATTGTGGACCCGCACTGTTAATTACACTTCCGTATGATAGTTGC
ATCGAATCATGCGTTCAAGCTGAAAAAAATCTTCGTAAGAAACTCGGTGAGGTCTCTATG
GTGGATGAGAAGTTGAAAAGCGAGAGAGAAGCTCTATTAAAAGATCTGCATTCGGTTTCA
AAGGCGAAGAGCAAAGCGGAAAAGGATATCGTAAATTTGAAAGAAGAAACTGAACGACAA
ACTGGTATAATCAATGCTCTTCAAGCTTCGGTTGAAGTAAAGAGTGTACTTCGTGCAACG
GAAGAGGCTGATAAGGCGATTGAGAAAAAGGCAAAGATGGAGGAAGAGATGAAAAAAGCG
CAACAGACTCTTGACGATTTGCTCCAAAATATTCCCACCACGGAATCTGCAAAACAAAGT
ATTTTAGCTGATTTGGACGAGTTGATTGTGAATCTCAAGTCAGATTCACCTATCGATCTA
TCATATACCAATTTATCTGAATGTGAAGAAATTCTGAAACTTTTCGAAGAGTGGAGAACT
CGTCAAACGGAAAACGACACAGATACTCCCACTTCTCTTGAAGCTAATCTGGAAAATGTC
AAAAAACAAACGAAGCATACGCTGAAAAACGTTGAACAAATGAAAGAATACAGAGAGAAG
CATGTGTGTACCAGTGAAATGTTGAAAAGAAAGAAGTCTGGTGTGGAAGCTGTGAGAAAG
CAGATAGACGATCACACGGCTGTCTTGAATAGCTTGAAAGTGACAGAGAAAGCAGTGAAA
TCATCGGGTTCGGAGAGTATCAGCTCCGTGAAAGAGGAGCTTCTTCGCCAACTAGAAGCG
ACTCGAAATGAAGTTCCAGGACCAGAGCCATATCAACCTTACCAAACCCCTGTTCGATCG
ACTAAAGGAAATGCGAAATTGAACGCGAAAACCATCACAAGAGTATCCGCTTCAGGATCT
ACTCGAAACATGAGCATCAATGGCCCTCAATACCCAGGAATCAAACTAGTCGCTCAAGTT
GATACACCGATCCCGTCGGCGAACTCGGTCAATTCGGAAGACTCATCTCTAGATAGTGGA
ACTACACAAGACGAGTCAGCATTGAATCAACTCTTTAGTCCTTTAGCCAACGATAAACGC
GTCTCACCGCCTGTTGTTGAGTTTTCAATGGCTGCTCATATGAACGATTTCAGTCAGAGA
CAGGCGAAACTCAAGGCGGCCGAAGATGAGAATGACAAGAGAATCTTCGCAGATATATCT
GGTGTCGATTCAGAAGGGGATGAAAATGAGGAAGATGATGGAGATGATGAATTGTTTGCT
CCTGACGATCAGATGGATCAATCTGCGTGGGGAGATGATGAT
CREMA_syp5
ATGGCACGGTTATTGACGTCGTTGGAGAACGAGACTGAACTCAAAGCTATAGAGAGAAAC
AACAATATATGCGAGAAAAAGTTGGCGAACTTTCAGCGACAACGCGAGGAAGTTAGCCGA
TCTGTTCGACATCTCGAAGTATGTAACACACATGTCAAGCGAATGGCTGTAATCACCAAA
GAGAAGCTGACGAAGTTGAAATCGGACGTTGAAAAACACAAAAACGAAACACGGGAAACT
GTGCAGCGCTCAAATGCATTTCTGAACTCAAGCTTCGAGCAAGTCGATTTTATTCGAACC
AATCAGCGCGTCCTTCATTGTGGACCCGCACTGTCAATTACACTTCCTTATGATAGTTGC
ATCGAATCATGCGTTCAAGCTGAAAACAATCTTCGTAAGAGCCTCGGCGAGGTTTCTATG
TCTGATGAAAAGTTGAAAAGCGAGAAAGAAGCTCTTGTAAAAGATCAGCATTCGGTTTCA
AAGGCGAAGAGCAAAGCGGAAAAGGATATCGTGAATTTGAAAGAAGAAATTGAACGACAG
ACTGGTATTGTCAAAACGCTTCAAGCTTCGATTGAAGTAAAGAGTGTACTTCGTGCAAAG
GAAGAAGTTGATAAGGCGATTGAGAAAAATGCGAAGACGAAGGAAGAGATGAAAAAAGCG
CAACAGACTCTTGACAATTTGCTTCAAACTATTCCCACCGCGGAATCTGCAAAACAAAAT
ATTTTAGCTGAATTGGACGAGTTGTTTGTGGACCTCAAGTCTGATTCACCTATCGATCTA
TCATATACCAATCTATCTGACTGTGAAGAAATTCTGAAACTGTTCGAAGAGTGGAAAACT
CGTCAAACGGAAAACGACACAGATACTCCCACTTCTCTTGAAGCTGATCTGGAAAATGTC
AAAAAGCAAACGAAACATACGCTGAAAAACGTTGAACAAATGAAAGAACTCAGAGAGAAG
CATGTTTGTACCAGTGAGATGTTGATAAGAAAGAAGTCTGGTGTGGAAGCTGTGAGAAAG
CAGATAGACGATCATACGGCTGTCTTGAATAGCTTGAAAGTGACAGAGAAGGCGGTGAAA
TCATCGGGTTCCGAGAGTATCAGCTCGGTGAAAGAGGAGCTTCTGCGTCAGCTAGAAGCG
ACTCGAAATGAAGTTCCAGGACCAGAGCCATATCAACCTTATCAAACCCCTGTTCGATCG
ACTAAAGCAAATGCGAAATTGAACGCGAAAACCATCACAAGAGTATCCGCGTCAGGATCT
ACTCGAAACATGAGCGTCAATGGCCCTCAATACCCAGGAATCAAGCTAGTCGCTCAAGTT
GATACTCCGATCCCGTCGGCGAATTCGGTCAATTCGGAAGACTCATCTCTAGATAGTGGA
ACTACACAAGACGAGTCAGCATTGAATCAACTCTTTAGTCCTTTAGCCAACGAAAAACGC
GTCTCACCGCCTGTTGTTGAGTTCTCAATGGCTGCTCATATGAACGAATTCAGTCAGAGA
CAGGCGAAACTCAAGGCGGCCGAAGATGAGAATGACAAAAGAATCTTCGCAGATATATCT
GGTGTCGATTCAGAAGGCGATGAAAATGAGGAAGATGATGGGGATGATGAATTGTTTGCT
CCTGACGATCAGATGGATCAATCTACGTGGGGAGATGATGAT
CBRIG_syp5
ATGGTTCATTTGTTGAGAGTTTTGAATAGTGAAACAGAATTCAATTGTATTGAACAAAAC
AATAATTTGTCAACGAAAAAGTGTCGGAAACTCGGACGGCAACAAGATGAAATCGTTCGT
TCTCTTTGTCATCTTGAATCCTGCAACTTGCAAGTGAAACGCATGACTCTCATCACAGAA
CAAAAATCTGAGAAAGTCAAGTCGGAAGTGGAGGTGCATCGTGCTGTAGCTGAGAAAATG
GCACAACGTGCATCTGCTTCAATAAACGCAAGCTTCGAGCAGGTGGACTTGATTAGGGCA
ATAAATCATCTTCTTCACAATTTGCCGATCACATCGATCTCCCTCTCGTATGATAAGTGC
ATCGAAGATAGCATTCACACAGAAAACAAACTGCGCTCAAGCATAGGAGAAGTCACGGTC
TCAAAAGATAGTCTGAAAAGCGAGAAAGACAGCATTATGAAGATCCAGCAGGCGACTATT
AAAGCGAAAGGGAAAGCTGAGAAAGACATTTTAAAATTGCAAGAGGAGGTTAATCGTCAA
AATGGAATAATAACTGCAATCCAAAGTTCATCGGAAATAAAGAATAAGCTGCACATTCGT
TTGGACGTTGAAGAAGTTGACGGGAAAAGGGCCACTTCCGAATCAGAGCTGAATGATGCT
GAAAAGATTCGGGACACAGTGTTCCAAGAACTGGAGTCAAATGAAGCATCGACAGCGGAT
GTTATTTCAGTACTGAATGAACTCTACTCTAAACTCCAAACAGAGAACAATGTGAATGGA
CTGGTCGGCACTCTTTCAGATACAGACGAAATTTCGAAGCTTGCGGATGAACTGCAATCG
CTCGTTTCAGAAAATGAAACGGACAGTATTGGAAATCTTGAATCATCACTTGCTAGTGCC
AAGAAAGAGGCGAAAAATGCTTTGAAAACTATCGAACAAATGAGAGATTACAGTCGACAG
TACGCGGTGATTAACGAGACTTTATCGAGAAAAAAGTCTGGCATAGAAGCTGTACGCAAG
CAGATGGTAGAAAACGAAACAGTGTTGAGCGGGCTGAAAGCAGCGGGAAATTCTGAGAAA
CTTTCGGACGCCGAAAGTAGAATTTCGAAAAAAGAGGAGCTTTTTCGACAACTTGAAGCA
ACCAAAAACGATATTCCTGGACCTGAACCGTACCAACAATACCAAACCCCCAACCAACCA
TCCAAAAAACACGAGAAGCAAACTGCGAGAGCCCTCAAAAGAGCTTCAATCTCAGGTTCC
ACTCGAAACATCAGCACCAATGTTCCTCAATATCCGGGCATTAAACTTCTTGGCCAGGAT
ATGGAATCTATTCCACAGAACAAAACGATGAATTCGGACTTAGATCTATCCGATAGCGCT
ACCACACAGGATGAATCAGCTATCAATGGAATCTTCAGTCCTCTGAACAACGAAAAACGG
GCTTCGTCGCCGCCTGTGGAGTTTTCTATGGCTGCACATATGACCGAATTCAGTCAGAGG
CAGGCCAAAATGAAGGCTCAAGATGAAGAAAACGAATCAAAACTTTCAATCGACGTATCT
GCGATTGATTCAGAGGGCGAGGATGAAGATGCGGACGATGACGATGATGATTTGTTTGCT
CCGGATGACGAAATGGATCAATCTGCATGGGGAGATGACGAC
CNIGO_syp5
ATGGCTCATTTGTTGAGAGTATTGAATAGTGAATCAGAACAGAATTCTATCGAACAAAAC
AATAATTTGTCAACGAAAAAGTGTCGGAAACTCGGACAGCAACAAGATGAAATCGTCCGT
TCTCTTTGTCATCTTGAATCCTGCAACTTGCAAGTGAAACGCATGACTCTCATCACAAAA
CAAAAATCGGAGAAAGTCAAGTCGGAAGTGGAGGTGCATCGTGCTGAAGCTGAGAAACTG
ACACAACGTGCATCTGCTTCAGTAAACGCAAGCTTCGAGCAGGTGGACTTGATTAGGGCA
ATAAATCATCTTCTTCACAATTTGCCAGTACCATCGATCTCCCTCTCGTATGATAAATGC
ATCGAAGATAGCATTCACACAGAAAACAAACTGCGCTCAAGCATAGGAGAACTCACGGTC
TCAAAAGATAATCTGAAAAGCGAGAAAGACAACATGATGAAGATCCAGCAGGCGACTGTT
AAAGCGAAAGGAAAAGCTGAGAAGGACATTCTCAAATTGCAAGAGGAGATTAATCGTCAA
AATGGCATAATAACTGCAATCCAAAGTTCATCGGAAATAAAGAGTAAGCTGCACGTTCGC
TTGGAAGCTGAAGAAGTTGCCGAGAAAAAGGCTACTTCCGAATCAGAGCTGAATGATGCT
GAAAAGATTCGAAACACCGTGCTCCAAGAACTGGTGTCAAACGAAGCATCGACAGCGGAT
GTTATTTCAGTATTGAATGAACTCTACTGTAAACTCCAAACAGAGAACAACATGAGTGGA
TTGGTTGGCACTCTTTCAGATGCAGACGAAATTTCAAAGCTTGCGGATGAACTGCAATCG
CTCGTTTCCGAAAATGAAACGGACAGTGTTGGAAATCTTGAATCATCACTTGCTAGTGCC
AAGAAAGAGACCAAAAATGCTTTGAAAACTATCGAGCAAATGAGAGATTACAGTCGACAG
TACGCGGTGATTAACGAGACTTTATCGAGAAAGAAGTCTGGAATAGAAGCCGTACGCAAG
CAGATGATAGAGAACCAAACAGTGTTGAGCGGGCTGAAAGCAGCGGGAAATTCTGAGAAA
CTTTCGGACGCCGAAAGTAGAATTTCGAAAAAAGAGGAGCTTTTTCGACAACTTGAAGCA
ACCAAAAACGATATTCCTGGACCTGAACCGTTCCAACAGTACCACACCCCCAACCAACCA
TCCAAAAAGCACGAGAAGCAAACTGTGAGAGCCCTCAAAAGAGCTTCAATCTCAGGCTCC
ACTCGAAACATCAGCACCAATGTTCCTCAATACCCGGGCATTAAACTTCTTGGCCAGGAT
ATGGAATCTATTCCACAGAACAACACGATGAATTCAGACTTAGATCTATCCGATAATGCT
ACCACACAGGATGAATCAGCTATCAATGGAATCTTCAGTCCTCTGAACAACGAGAAACGG
GCTTCGCCGCCAGCTGTGGAGTTTTCGATGGCTGCACATATGACCGAATTCAGTCAGAGG
CAGGCCAAAATGAAGGCTCAAGATGAAGAAAACGAATCAAAACATTCAAACGACGTGTCT
GCGATTGATTCAGAGGGCGAGGATGAAGATGCGAATGATGACGATGATGATTTGTTTGCT
CCGGATGACGAAATGGATCAATCTGCATGGGGAGATGACGAC
CZANZ_syp5
ATGGCTAAATTATTGACTTCATTGGAGAATGAACTCGAACTTCAAGCTATTCAAAAAAAC
AATAATTTGGCCGAAAGACAATGTGCAAACTTCGAGAAACAACGCGATGAGATTTATCGT
TCTCTACGACATCTTGAGTCGTGCAACTCGCAAGTAAAACGCATGGGACTTATTATCAAA
GATAAATCGGAAAAAGTGAGGAACGACGTTGAGATACATCAAATCGAAGCTCAGAAGGTT
GCTCAGCGGTCATTTGCCTCGCTTAATTCTAGCTTCGAGCATATTGACTTGATCAGAGCC
ATGAATCATCTTTTCCATTATGGCCCAGTGTTAAACATCACACTTCCATACGAAACGTGT
ATTCAAGCTGCAATTCAAGAAGAAAATAAGATGCGTTCTACCCTTGAGGAGATTTCTATT
CTGAAAGATAATTTGAATACCGACAAAGAATGCGTAGCGAAAGCTCAACAAGCGATTTTG
AAGGCGAAAGGGAAAGCAGAGAAAGATATTATGAAGTTGCAAGAGGAGCTTGAACACCAA
AATGGGATTACAAGCATAATTCAAAGTTCCACAGAAATCAACAATAAGCTTCAAATCAGG
AAACAAATGGCGGATTATGCTTCTAACAAAGCGGTAGTCGAGCTTGAGATGATTGAGTCG
GAAAAGATTAGAGATGCTCTAATGCTTCAGATGTCTGAAAACGTGACATCGACAGTACAA
ACGCTCGCTACCTTGAATGATGTTTACACCATTGTGACAGCTGGAACCCCTGCCGATGTT
TTGAGTAGTAATATTCCGGATTTCGAAGAAATATCGCATCTTTTCGATGAGTGGAAAACA
CTGACTGCAGAAAACGACAATGAAACTTCTAATACTCTCGAAGCATCGTTAGGATCTTTC
AAAAAGGATGTGAAACAGATTGTAAAAAGTATTGAGCAAATGAAAGATTACAATGCTCAG
TTATCGGTTGTTAACGAGGAATTAATGGAAAAGAAGTCAGAAATGAAGAATGTCCGGAAT
CAGATTGCGGAAAATACATCCGTTTTGGCAAAGTGGAAGGTTACTGAAAACGCAGTAAAA
ATAACGAGTTCGGAGAGTAGAAGTTCGAAGAGAGAAGAGATTCTTCGTCGTCTGGAAGCC
ACTAGAAACGATATACCAGGACCTGTGCCATATCAGCCGTATCAGACACCCGGCCAATCT
GCGAAAGACGACGAAGAACTGAAGACAAAAGTGCTAAAGAGATCGTCAGCATCAGGATCC
AGTCGTAATATAAGCAAAACGGGACCTCATTATCCTGGAATCAAACTAATTACCAAAAAA
ACGACCCCGAGTTCATCGGATATGTCTATTAGTATTGACAATTCCAGTCGTCTCAGCGGC
ACAACACAAGATGAATCACAGATTAACGGATTTTTCGGTTATCTTTCCAACGAGAGACCA
GCTTCTCCGCCGGTTGTAGAGTTTTCCATGGCTGATCACATGACCGAGTTCAGTCAGAGA
CAGGCTAAGATTAAGGCAGAAAACACTGACGTAGAAGTAAAACCTTTAGACGAAATATCC
GCAATCGACTCTGACGGCGATGACGAAGATCTTGATGAGGAAGATAATGATTTGTATGCT
CCCGATGATCAATTGGATCAATCTACTTGGGGCGATGACGAT
CTRIB_syp5
ATGAGCAGATTATTGACCTCGTTGGAAAACGAATTAGAACTAAAAGCTATCGAAAAAAGC
AATAATATCGTCGAGAAACAATGTGCAAACTTCGAGCGACAGCGAAATGAGATCCATCGT
TCATTGCGACATCTTGCATCGTGCAACTCTCAAGTCAACCGCATGGCACTTATCACCAAA
GATAAATCAGCGAAAGTGAGAAACGACGTGGAGATGCATCTCTCCGAAGCCCAGAAGGTC
GCTCAGCAGTCGTTCGCTTCGCTTAATTCGATCTTCGAGAATGTTGACATGATCAAAGCA
ATCAAGCATCTGCTTCATTATGGACCTGTCTTGACCATCACACTTCCATACGATGAGCGT
ATTCAGAAGAGCATTCAAGAAGAAAATAATATCCGCGCCACCCTGAACGAGATATCTCTA
CTGAGAAACGATTTGAACACCGACAAAGAAAGTTTGGCGAAAGTTCAACAAGCAACTTCG
AAGGCGAAAGGTAAAGCGGAAAAAGAGATGATCCAGCTGCAAGAGGAACTTCAACGCCAA
ACGGGAATTACAACCCAAATTCAAAGTTCCACGGAAATCAGCAACAAATTGCAAATCAAG
GAGCAAATGGTGGAGTTGTCCGACCAAAAAACAGCGGCCGATCTTGAGATGAGGGATGCG
GAAACTATTCGAGACGAGCGGTTGCAGCAACTCTCTACGAACGAAACATCGACAGCGGAA
TCTCTTGCCACACTGGATGATGTCTATTCCATGCTGAAAGCCGACACATTTTCCGATGTT
TTGAACGATAGCCTCCTGGAAATGTCCGAGATATCACAACTTTTCGATGAGTGGAAGTCC
CTGACTGCAGAAAACGATACAGATACTTCTAAGACTCTTGAGTCATCATTGGGATCTGTC
AAGAAGGATGTGAAACAGACATTGAAAAACATAGAGCAACTCAAAGACTGCAATGCTCAG
CTGTCCACTGTTAGTGATGCATTAATAATCAAAAAGTCGGAAATGGAGACTTTGCGAAAA
CAGATAGCAGAAAGCACAGCTACGTTCACTAAGTTGAAGGTAACTGAGAACGCTATAAGA
ATCACGGATTCGGAGAGTAGAAGTTCAAAGAAAGAAGAAATTTTACGTCGTCTTGAAGCA
ACTAGAAACGATGTACCAGGACCTGTGCCATACCAACCCTATCAAACACCCAGTCAAGTT
GCTTCGAAAGACGATAAGTTGACGGCGAAATTAATCAAGAGATCTTCAGTATCAGGGTCC
ACTCGTAATATCAGCAACACGGGACCGCAATATCCAGGAATCAAACTAGTTGTCCAAGAA
GAAACACCTACTTCATTGGATGTATCGCTTAATGTCGACAATTCCTCCGATTACAGTGGC
ACGACTCAAAATGAATCAATTTTCAATCAAGTTTTCAGTCCTTTGGGGAACGAGAGACAA
GATTCTCCACCTGTTGTAGAATTTTCCATGGCTGACCACATGACTGAGTTCAGTCAAAGA
CAGGCTAAAATCAAGGCTAAGGACGAGGAAATCGAAGTTAAACCGATGGACGAGATCTCC
GCAATCGACTCCGAGGGCGAAGATGAGGACTTCGATGAGGAAGACGAGGATTTGTTCGCT
CCAGACGATCAGTTAGATCAATCTACTTGGGGCGATGACGAC
CSINI_syp5
ATGGCTCAGTTGTTGACATCATTGGAGAATGAACTAGAACTCAAAGCTATCGAAAGAAAT
AATAACTTGGCGGAAAGGCAATGCGCGAACTTTCAGCGACAAAGCGAGGACATCAATCGC
TCGTTGCGACATCTTGAATCGTGCAACTCGCAAGTCAGACGCATGGCTCTTATCACTAAA
GACAAATCGGCCAAAGTGAAGAACGATGTGGAGATCCACATTGCCGAAACTCAGAAGATT
GCTCAGCGATCATTCTCCTCGCTGAACTCAAGCTTCGAACATGTGGACTTGATCAGAGCA
ATCAATCACCTATTCCATTATGGACCAGTTTTAGCTATAACGCTTCCGTACGATGAGTGT
ATTGAGAGAAGCATTCAAGAAGAAAACAAGCTTCGTTCGACCATAAGCGAGATATCTTTG
CCGAAAGGTGATTTGAGTAACGAAAAGGAAGGTTTGGCGAAAGACCAACAAGCGGCTTTG
AAGATGAAAGGTAAAGCCGAGAGAGAAATTATGCAGTTGCGAGAAGAGCTTCAACGCCAA
ACAGGGATTGCATCAGTGATTCAGAGTTCCACAGAAATCAACAAAAAGCTTCAAATCAAA
CATCAAATGAAGGAAGTTACTGAAAAAAAGACAAAGGCTGAGTTAGAGGCGATGGAAGCA
GGAAAAATGCGAGATGAATTGATCCAACAGATATCGGAAAATGGAACAGAGACAACAAAA
ACTCTCACTACGTTGGATGATACTTACACTGTTTTGACATCTGACACCACATCTGATGAC
TTGTTCAAAAACCATCCGGATCTTGAGGAAATCTCACAACTTTTTGATGAATGGAAATCG
CTTACTTCGGAAAACGACACGGATACTTCCAAAACTCTAGAATCATCGTTGGGTTCCGTC
AAAAAAGATATAAAGCAGGCATTGAAAAGTATCGAACAACTGAAAGACTGCAATGCTCAG
TTTTCTGTTGTTAACGATGAATTGTTGGAAAAGAAGTCCGAAATAGAATCTATGCGATGT
CAGATAGCGGAAAATACATTAGTTTTGACCAGATTGAAAGTTACGGAAAACGCTGTAAGA
ATCTCGGATTCGGAAAGTAGAAGCTCGAGAAAAGAGGAAATTCTACGTCGTCTGGAAGCA
ACGAGAAACGAAGTACCAGGACCTGGTCCGTATCAACCTTATCAAACCCCCAATCAACCG
TCATCAAAAAGCGAGAGGTTGAATGCAAAAAATTTGAAACAAGACAAATTTACAGGATCC
ACTCGAAATATGAGCAACAGCGGCCCACAATATCCAGGAATCAAACTCGTTGCCAAGGAC
GCTTCACCGATTGCATTGGATGGCTCAATCAATTTGGATAATTCATCTATCGACAATGGC
ACAACACAGGATGAATCAGCAATAAATCAACTTTTCAGTCCTCTTGGCAACGATAAACAA
GCCTCTCCGCCAGTTGTGGAATTCTCCATGGCTGATCATATGACCGAGTTCAGTCAAAGA
CAGGCTAAAATCAAGGCGGATGAAGATGATGACGAAGCCAAACCATCAAACGAGATTTCC
GCGATCGAATCTGAAGGAGAAGATGAGGAACTCGATGATGACGATGATGATTTGTTCGCT
CCTGATGATCAATTGGATCAATCCGCGTGGGGCGATGACGAT
CINOP_syp5
ATGTCGCTGTTGTTGACTTCATTGGAGAATGATACGGAGATGAAAGCTATTGGAAGAAAT
AATAACCTGCTTCAACGGAAATGCTCGAACTTTGAGCAGCAGCGTGAAGAAATCTGCAGA
TCCATGGATCTACTTGAGATGTGTAGCTCACAAACCAAACGAATGACAGCCATTACCGAA
GGAAAACGTTGTGGTGTCAGAGATGAAGTGAAGCAGCATCAAAAGAGAACTCAGAAGTTT
TTTAAGGAGTCGGTTACAACATTAAACTCCAGTTTCGAGAAACTTGATTCGATTCTTACC
AAAAATCATTCACTTCACTGTGGATCAGAATTATCTGTCACAATTCCATATGATGCTTGC
ATACAAGAAATGCTGATCGAAGAAGAGAAGAGCCGCCTGAAACTAGAAGAAATAGCGAAG
TTTGACGATATTCTGAAAAAAGAAAAGGAAGACATGGAAAAGATCCACAATACCACTGCA
AAAGCAAAAGGGAAAGCAGAAAAAGACATGACTATGCTGAAAGAAGAAATTGAAAAGCAG
ACCAATATTGGATCAGAAATTCAAAAAGTTATGGAAAGCCAGAAACAGATGTCTGCAAAG
GATGATCTTTCCAAATACACTATTCTGAAAACGAAACTAGAGATGGAGATTAATGAAGCA
AAACAAGATTATGAGGAAGCCCTACAAAAAAATGTTGGAAGGCTGCAAGCATCTCGAGAT
GATCTTGCAACATTGGATGAATTTTTTGCCGAAGTCAATGTTGATACTGAAGTTGATATT
GCACTCTCTAATTTGTCCGATTGCGATCTAATTTGTCAGCTTTTCAATGAACTGAAATCT
CTCCGGTCTATTAATGATTCAAATAGTTTAATCAATTTACGGTCGACATTGGAAGATTTG
AAAAAGCAAACAAGTGATGCGAAGAAGTATATTGAACAAATGAATGAGTTAAATAGCAAG
TATGAAGAAACTAAGGAACTTCTTGCAAGAAAAAAGTCGGGGATTGAAGATTATGAGAAG
CAAATAGAAGAGAATACTATCACCCTGAACGCTCTGAAAGTTACTGAAAATTCAGCAAAA
CCCTTAGATGCAGTCAATAAAAACTCGAAAAAAGAGGAAGTTCTTCACCGTCTAGAAGCT
ACTAGAAATGAAATTCCCGAACCATATCCTTATCAATCTTACCGAACCCCAATTAGGGAA
TCTGACGACGGTCCAAAATGGAATGCCCGGGCAACAAAAAAGATCTCTGTTTTAGATTCG
ACGCGCTCGATGAATTCTGCTGGTCCCCTATATCCTGGAATTAAACTAGTCCATCCGACC
CACACCAAGACAATTTTCAACGAGTCAGCTGTATCGGAAGATGATTACACGGATTCCGCC
AGCACTCAGGATGAATCAGCGATTGAAAAATTTTTAGGGCCTACTGGAAACAACAAAACG
GGACTGCCACCGTTTGAAGAATTTTCTATGGCTGATCATATAAATGACTTCAGTAAACGT
CAAGCTAACAAAAAATCTGATGAAGACGATTTAGACACTAGCCTCTTTATACAAGAAATC
GTTGTTGATTCAGAAGGAGACAACTTAGATGATAATGCTGATGACGATGACCTTTATGTT
CCGGACAATCAACTTGATCAATCCACGTGGGGATCCGACGAC
CBREN_syp5
ATGACCCAAATGTTGACTTCGTTGGAGAATGAGACCGAGCTAGAATCGATCGGAAGAAAC
AACGACTTGTTCGAAAAGAAGTGCTCAACTTTCGACCGACAACAGAAAGAAATATCTCGC
TCAATCAAAAATTTACAAACGTGTAACTCGCATGTGAAACGAATGACCGTTAATACCAAA
GAGAAACTTCTGAATGGAAAGGCAAATGTTGAGAAGCATCATAATAAAACTCAGAACATT
GTGCGAAGTTTGAACACTTCATTGAACTCGAGCTTCGAGAAGATCGATACGATCAGAGCA
GACAAACTTCTTTTTAGCCATGGTCCTTCTCCATCTATTACGCTCCCTTATGAGAGTTCC
ATTCAAGCAGCTGAAGAAGAAGAAAAGAGGCTTCGCTCTAAGCTTCAAGAGCTGTCGCTC
GTAGACGATCAGTTGAAAAATGAGAGGGAGAGTCTCGAAAAGCGGCAACACTCAACTTTG
AAAACTAAGGGAAAACTCGAAAAAGAAATCGCTCAGTTGAAAGGCGAACTCCAACAGCAC
AACAATATCGTCATCGCTCTTCAGAGATCTTCTGCGATTGAGAAAAAGTTGATTACTGCA
AAGGAAGTTTCTGTCGTCACGAGTGAGAAAACCAAATTGAGTTCAGAAATCGAAGAGGCT
GAAAAAGTTCGTGATAGTTTGCTGCAACAGGTGGAAAAATCCAAGGTCGTCAGCGATGAG
ATTGTATCCGCACTTGACGAGCTTTACTCGGATCTCAATTCTGGAGAAGATATCAACATG
TCAGTTGATGCTATTCCCGAAAGCGAAGAAATACTTCAGTTGATCTCAGAATTGAAACAA
CTTGAATCGGAAAGTAGCTCCGAAGCAGTTGCAAGTCTCGAAGCATCTTTGGAGACTATT
AAGGAACAAACAAAGTCTGTAACAAAAAGCATTGAGCAGATGAAAGAATATAACGACAAG
TATGCCGATACTGTTGGAACCTTGACTAGAAAGAAGTCGGATATTGAAGACGTTAATAAG
CAAATTGCGGAGAATGAATCAGTTCTGAGCAGATTAAAAGTAACACAGCATGCCGCGAAA
CCGATCAAATCGGAAAGACGGAATTCGAAAAAAGAGGAAATCTTTCGACTCTTGGAAGCC
AGTCGGAACGAAGTTCCAGGACCGAAGCCTTACCAACCGTATCAAACACCGAGTCGAACT
GCATCAAATATCCAGAAGGCCAATTCTAGCTCAACTAAACGATCTTTCAAAGCTGACACC
ATCCATCCCGTGGCTATCTCCAATCAGCAATATCCTGGAATCACACTAGTCTCAAAGAAA
GAATCATCTATTGGAGAAAATGATTCTCTGTCAGATGATTTATCATCTCTTGACACTGGT
ACAACTCTAGATGAGTCCGGAATGAATAAAATGTTCACTCCTCCTCAAAGTTATACAACT
CATTCACCAAAAGCTGTTGAATTTTCGATGATGAAGCACTTTGATGATTACAATAAAAGA
CATGAGATGAACTTCTCTCAAATGAACGTCACCCATGAGCAACCAGAATCAGATATATCT
GCTGGCGATTCGGACGAAGACGAGACTGAAAACGCTGATCTCGACGATGACTTGATGGCA
GGGGACGAAGAAATGAATCAATCAGCATGGGGCAGTGACGAC
CDOUG_syp5
ATGGTGCAGCTTTTGACTTCGCTGGAGAATGAGACGCAACTAAAATCGATCGAAAGACAG
AACGCATATTTCGAAAAAAAAGCGATGAACTTCGATCGACAACGTGAAGAGATTGCAAGA
TCAATGCAGAATCTGCACCTGTTTAATTTACAAGCAGATCGCATGACATCTATCACGAAA
AAAAAACTCACTGATGTGATGATTGACGTAGAAAAGCATCAAGCCAAGACTCATGAATTT
GTTCAACAATCAAATGCTTTATTGATTACGAGTTTTGAAAAAGTAGATTTCGTGCGATCG
GAGAACTATCGTCTTCATTGCGGGCCTTCTTTTTCAATCGCACTCCCGTTCAATGAATTT
ATTGCAAAGGCAGAAGAAACTGAATGCGAGCTTCGTTCAAGCTCGCTCGAAATGGCAAAA
CTGGATGATGCTCTCAAAAGCGAGAAAGAAGATCTTGAGAAAAGTCATAATTCAATTGCG
AAGTCAAGAGGAAAAGCTGAAAAGGAAATGGCTTCGTTGAAAGAGGAACATCAGCGACGG
TCTGGCATAATCTCAGATCTCCAAAACTCTTGTGTGGTCAACAAGAAGATGATCACTACA
GAGGAAGTTTGTGCAGCAACAACAACTGTAGAGCATTTGAATGCAGAAATCGAGTCAGCA
AGACAAGCTCGCGACAGCTCACTTCACGAAGCTGAAAGTTCCCTACTTGAAAATGAAGAG
GTTCTCCCGAAATTGAAATTATTACATTCAAACCTCGAAGATGGCAACCGTACCGATGTG
TCAATTGAAGCGATTCCCGACTGCGAAGAAATTGCTCATCTTTTTGGGGAACTA---GAA
CTCAACAAAGAATTCAGCTCTTTGGTTGTTTCTAATCTTGAAGTATCTTTAGAAAACATT
AAAAAGAAAACTAAAGCTGTACTCAAGAATATCGAACAAATGAAGGATTATAATAACAAA
TATTCCATCAATGTTGAATTGCTGGCGAGAAAAAAATCTGGAATGGAAACCATAAAGAAG
CAAATTAAAGATAACACTGCTGTTTTGGCCCGAATGAAGGTAACTGAAAACGCTGTAAAA
CCATCGGATTCCGAAAGCAGAAATTCCAAAAAAGAGGAAGTTTTTCGACGTCTGGAAGCG
AGTCGAAACGAAGTTCCGGGACCAGAACCTTATCAACCATATCTAACTCCAAGCCATAAC
CTGCTAAATCCATCGAAACTCAAGGCGCACACAATGAAAAAGGTGTCTTCCTCAGCAGCT
ACCCGTCTTCTAGGTAAATCTGTTGTTCAATATCCTGGAATCGAACTCGTGCAAAAAAAG
AATACCCTTGTTCCTCAAAACGAGTCGATTATGTCTGAAGATTCATCTCTCGACAGTGGA
ACTACACAAGATGAATCAATGTTTAACCGTGTGTTCAGTCCTCTCGGAAATGAGAAATTG
GATTCACCGCCGTTGGTCGAATTTTCTATGGCTGCTCACATGAATGAGTACAGTCAGAGA
CAAGCCTACTTAAAGTCTCAAAAAAATGATGTTAATGAAAAACCTGCACTTGGTTCATCA
GCTATCGATTCGGATGGAGAAGAAATAGAAGAAGATGATGATGAAGAAGATTTATTAGCC
GCTGACGATCAATATGATCAATCAGTATGGGACGCCGACGAT

#syp-1 alignment for PAML - reduced Elegans group

  10   1449
Cdoughertyi_syp1
ATGGACAACTTTACAATTTGGGTCGATGCTCCTTCTGAAGCGCTCATCGAGACGCCTTTG
GACGATGAGTCGAGCTGTTATCTTCGCGATGAAATATTGCAAACGCAGCAATATGTAATC
GAAAAACTCGACGAACAGAAAACGACTGAACAGGAGAAAGGGGATAGTTCGGCTACAACA
CAGTCTGAGAACCGCGTCGCAGCTGAAGCGAAGAGAATAAAAAATATTCACGAGGAAATT
ATCGAATTTCGAAAGACCTGCCAGTCGAGCGAGTTGAGGCTGATTTCAATCAAAAACAGT
TTTCCCGACCATATCAAACCGTCTGATAATAAATATGAAAAAATGTTACTCGACTCGAGC
AACGAAATTTCGGTTCTTCAGGAAAACGTCGCAAATCGTGAAAGAACTCTCCGGAAACTA
CAAGAAGGGGGTCGGAAAGATGATAAGGAAGAAGCACTGGCAGAATGCAAAAAATTCCGC
AACATGATTTTGGAAGCAAAACAGAAACACGAGCAATTGAAAGCTCTCCAAGTTTCTTGT
CAGAAGTTGAAAGCGGAACAGGAACAAATAATGGCTCGACAAAAAGCTGAAAGAGAATCG
CTTGAAAACAAGAAAGCGGCTCTGAAAACCGATCAAATTGAAATAGAAAAGATATCGGAT
GAGTGTGTGGAGCTCCGCCGTCAACTCGTTCAACTAGAGACTGCTCAATCCCAAAGTCAA
TTTGAAGTTGATCAAAAGGAACTCGAGAATCTCAAAAATAAGCTGAGTCAGATTCGCCAA
GAATCCGAAGAACTATCGTCCGTTCTTTCTACAACAAATAAAGAAGCAGAAGATGCACGA
AAACAGTTAGAAGCAGTTGAAATAAAGAAGGCAGATAACGAAAAGCGTATAAAGGAAGAA
AAAGAAAAGATTTTGGAACTTCTTCGTCGCAAAGTCGAAGAAAGAAACCTGGAAAAGGGA
ATCGAAAACCAAAAGATAACAGAGTTGCAAGAAGCTATTAGTAAAGAGACAGAAGAATTA
GAGAAGGCGAATGAAGAACTCGAAAAGGCAAATCCCACTAAGAAATCCGTCAGTGAACTC
AGGAGAGCAGTGTCCACCATGAACACGGAGATTCGCGGTTATGAGAAGCAAATCAAAGAT
TCTGGTAAGGAAAACAATAAATTGATGGAAAAGATAAAGGAAGCAGCTTCTGTTGGATCA
AATCTAGCAGATGACTTGAACGACACTGCTGAGTTCTTTGACTATTCTGACCAAATGATT
CAACCACAACCGCAACTCGAGATCACTCCAATACAAAAACGCATTTCACGCGATGTCTTC
ACAGGCTTCATGACTAGCACTCCTCTGAAAGCATCTGAAACAGTCAAAACTCGTGCAGCT
GCACGGCGTCTCGAGAGAACTGCTGCTGCTAAAACGGCGGAAATTCGCAAAAAACGAGGA
GGAAAAAAG
Cbrenneri_syp1
ATGGATAACTTCACAATTTGGGTAGACGCTCCATCCGAAGCTCTCATCGAGACGCCGTTA
GATGATGAGTCCAGCTGTTATCTTCGTGATGAAATTTTGCTAACTCAGCAATACGTTTTC
GAGAAACTTGATGAGCAAAAAACGAATGAAACAGAAAAAGAAGAACACGCCGTCAAGGAA
CAAGAACAAAAGCTCATCGCTGCAGAAGGGAAAAGAACAAAAAGTATTAGTACAGAGTTG
GTCGGTTATCGAGAAGCTGTGAAATCGATTGAATTGCAGTTGGTATCAATAAAAAACGAT
TTTCCCGCAAAAATCAAACTGCAAGATGATGAACATGAGAAGCTTTTTGCTGAGACAAAC
AACGAAATTTCAATTCTTCAAGATAATGTTCGTAATCGTGAAAAGAGTATCCGAAAACTG
CTGGAGAATGATGCGACTGCTGATAGAGAAAAAGCGAAAAAAGAGTGCAAGAAACTGCGT
AATTCTATTCTGGAATCGAAGCAAAGACACGAAAAGTTATCAGCTTTGAGTGCTTCATGC
CGGAAATTTCAAGCGGAATATGAATCAGGAAATGCGCGACAACAACAAGAACGAGAGCTA
CTCGGAACCGCAAGGGAAAAACAGAAAGCTGAAGAAACTTTACTTGCTCAAATGAGTGAG
GAAGCGGTCACTCTCCGCTCTGACATCATGGAATTAGAGGCGAAGCAGTCCAAAAATCGA
AACGAAATCGAACAAAAAGAACTTGAAAACTTTCAAAACAGTGCAACAAAGATGAGACAA
GAAAATAAAGAATTGTCTTCAAAGCTCTCTAAAGTCAAGGAGGAAACAGAAGACGCACAG
AAAAAGTTAGAAGAGGTCATAAAGGAAGAATTGGAAACCGAAGAACTAGTTAAAGAACGG
GAGAAACAGATCGTGGCAATTCTTCAGAAGAGAATAGTTCAAAGAAAATTGAAAAATGCA
AACGAGCATAAAAAGATTGCAGAACTGAGAAAAGCTGTAAATAAAGGAACATCAGTACTA
GCAAAAGCGAAGCAAGAGTTGGAAAATGTCAATATCAATAAGAAGACAATGAGTCAACTC
AAGAGAGAGGTCTCTACCATGAATGCGGAGATTCGTTCTATAGAAAAAAGAATTCAAGAG
AGCACAAAGGAGAACAATAAATTGAAGGAACAGATTGACAAAATGCGAGGTGTTGACGAA
ATGCCGTCTACAGCCTTCAACGACACTGCTGAAATAACTCAGTATTCTGAGCAAATGTGC
CCTCCACAACCATTCACCGCAATAACTCCGATTCAAAAACGTGGCTCTCAAGACGTATTC
ACCGGTTTCATGACAAGCACTCCACTTAAGGCTCCTGAAGCAGTCAAAACTCGAGCTGCC
GCACGTCGTCTCGAACGAAATGCTGCTGTGAAGACTGCCGAGTTCAAGAAGAAACGAGGA
GGAAAGAAA
Ctropicalis_syp1
ATGGATAACTTCACTATTTGGGTGGATGCTCCTACGGAAGCTCTAATCGAGACACCGATG
GAGGATGAATCAAGCTGCTTCCTTCGTGATGAAATATTGCAAACGCAACAGTACGTTATT
GAGAAACTTGATGAACAGAAAACAAACGAGCAAGAGAAAGGAGATCATGAAGCGAAAGCT
GCGGCCAAAAAATTCATAGCAGCCGAAGGAAAGAGAACTAAAGATGTCAATAAACAGCTT
GTTGGTTTACGAGAAGCCTGTAAAACGAATGAGCTCAAATTGAACTCACTTAAAAATGAC
TTTCCAGCTCCTATTGCACCATCTGAAGATGATTATGAAAAAGTTCTATCCGATACTAAA
AGAGAGATATTGGTTCTTCAAGAAAGTTTTGCTGCCCGTGAAAGTAAAATTAAAAAGCTA
TTGGAAATGAATCCAAACGGAAATGGTGAAGAAGCTAGGAAAGCTTGTAAAAAACTCCGT
GAAATGGTATTGGAAGCAAAGCAAAAGCACGATCAAATAAAATCTTTCCGGCAATCTGTA
CAAGAACTGGAAGAAGAGTACAAACAAGCATTGACTAAACAACAAAAAGAGATTGAATCG
TTTGAAGTTCAGAAAGCAGCACAGAAAGTCAACGAAGAACTAGTTGTTCAATTAACGGAA
GAATGTGTGAGCCTTCGATCCCAACTCATCCAGCTAGAAGCAACACAATCAAAACATACG
GATGATGTTGATCAAAACGAAATCGCTACTCTTAATCAAAGTGCAGAACAGATTCGACGA
GAAACTGCAGAACTACCGTATCAAACTTGTTCAGATAAAAAAGAAACAGAAGATGCACAG
AAACAAATTGATACCAACCAAAAAGAAGAATTAGAAAATGAAAAGTTGATCAAGAAGAGG
AAGAAAGAAATCATAGAACTTCTGAAACAAAAAATCACTGAAAAGAAGATGGTAACAGGA
ACGAAACAAAAGAAAATTCTCGAACTGAAAAATGCGATAAGCAAAGAGACGGAATTTTTA
GAGAAGGCGAAAAAAGATTTAGAGAATGCGAATCCTAACAAAAGGAGTATCAGTGATTTG
AAAAAAGAGGTAGCTGCCTTGGGTACTGAAATTCGAGACTATGAGAAAAAAATTAGAGAA
GCCACAAAAGAAAACGATAAGTTGATTAATGAGATACAGTTGCTGAGAAGTACATCCGAC
ACAACGCCTGCCGATTTGAATGATACAGATGAGTACATTGAATACTCGACGCAAGCTGTT
GTTCCTAATCCAGCTTCCGAAGTTACTCCTGTTCAGAGAATCATCTCTCGGGATATCATC
ACAGCCCTTATGACGAGCACTCCTTTAAAAATTTCCAAAACTATAAAAACTAGAGCAGCT
GCCCGTCGTCTCGAGAAAACTGCCGCTGCGAAAACTGCCGAAATTCGCAAAAAACGAGGT
GGAAAGAAA
Cremani_syp1
ATGGATAACTTCACTATTTGGGTTGACGCCCCGTCAGAAGCTCTCATTGAAACTCCACTA
GACGATGAATCGAATTGTTTTCTCCGAGAGGAAATTCAGCAAACTCAGCAGTATGTCATC
GAAAAGCTTGATGAGCAGAAAAACTGCGAACAGGAAAAAGGTGAACAGACTGATACGACA
AAAGCTAGCAAACTTGTAACCACCGAAGGGAAACGATCCAAAGATATAAGTCGCGAGCTC
GTTGATCTCCAAGAAGCATGCAAACTTAATGAAATACAGTTGGTTTCTATACAGAAAAAC
TCGCCAGATTTCGTGAAACTCTGCAAAGAAAATTATGATCAGGATCTGATTGAAACGAAC
AATGCACTAATACTACTGCATGATAATTTTACGAAACGTCAAAGTTCTCTTAATAAACTA
CAACAAGCAGGACTGAGTTGTGACAAGGAAGAGGCAAAAAAGGAATGCAAAAAACTACGA
TCTTGTGTTCTTGAAGCAAAACAGAAACACGAGAAGCTGTTGACGTTGCGTGGATCAGTT
TCGAAACTGAAAAACGAGTTCGATGAGGCGATGACACGTCAAGAAAAAGAACGAGAGTCC
ATCGAAAAAGCGAGAGCTGAATTGAAAAATGATCAAGACTTGGTTAACAAAATGACAGAA
GAATGTGTGAATCTCCGCTCACAACTCGTTCAAATAGAAGCTGCTCAATCGCAAAACCAA
GTAGAAGCAGATCAAATGGAGGTTCAGCGTCTTCAAAACCATGCAAAGAAAATTCGCCAG
GAAACAGAAGAGTTGATTCCTATTCTCAGTAAAATCGAGAACGATACAAAAGAGGCTCAG
AAGGCAGTAGAGGTCCGACGACAAAACGAGTTGAATGATGAAGAATTGATAAAAACGAAG
AAAGAAGCTATCGCTAAGATTTTGCTTCAAAAAATCCAGCATAAAAAGTCGACGAAGAAC
ATGAATCTCAAAAAGATTGTAGATTTGAAACGTGCCATCAGCAAAGAATCGTTGGTATTG
GCGAACGCAAACAAGGTTCTCGATGAGATGAAGCCGGACAATAAAACCGTAAATGAACTT
AAGCGAGAGATCTCAGTTATGCGATCGGAAATTCGCGGTTATGAGAAAGAAATAAGAGAG
GCTACGAAAGAAAACGGCAAGCTAATCGAACAGATTGCAGAAATGAGAACTTCTCCCGAA
GCGACATCAATGAATTTGAATGACACTGTCGACTTCAATGAATATTCCGAGCAAATGGCC
ATCCCTGAGCCAATTGTTAACATTACTCCTGTTCAAAGAATTGTTTCTCATGATGTCTTC
ACTGCACTAATGACTAGTACTCCCCTCAAAACTGCTGAAACTGTTAAAACTCGTGCTGCC
GCTCGTCGACTTGAACAAACTGCTGCTACTAAAACGGCTGAAATTCGGAAGAAAAGAGGT
GGAAAGAAG
Clatens_syp1
ATGGATAACTTCACTATTTGGGTTGACGCTCCGTCAGAAGCTCTGATTGAAACTCCACTA
GACGATGAATCGAATTGTTTTCTCCGGGAGGAAATTCAGCAAACTCAACAGTATGTCATC
GAAAAGCTCGATGAGCAGAAAAACTCCGAACAGGAAAAAGGTGAACAGACTGATACGACA
CAAGCTAGCAAACGTGTAACCACCGAGGGGAAAAGATCCAAAGATATAAGTCGCGAACTC
GTTGATCTCCAAGAAGCATGTAAATTTAATGAAATACAGTTGGTTTCTATACAAAAAAAC
TCGCCAGATTCCGTGAAACTCTGCAAAGAAAATTATGATCAAGATCTGATTGAAACGAAC
AATGCACTAATACTACTTCAGGATAATTTTACGAAACGTCAAAGTTCTCTTGAAAAACTG
CAACAAGCAGGACTGAGTTGCGACAAGGAAGAGGCGAAAAAAGAATGCAAAAAACTACGA
TCTTGTGTTCTTGAAGCGAAACAGAAGCACGAGAAGCTGTTGACGTTGCGTGGATCAGTG
TCGAAACTGCAAAACGAGTACGATGAGGCGATCGCACGTCAAGAAAAAGAACGAGAGTCC
ATCGAAAAAATGAGAGCTGAATTGAAAAACGATCAAGACTTGGTTAATAAAATGACAGAC
GAATGTGTGAATCTTCGCTCCCAACTCGTTCAAATAGAAGCTGCTCAATCGCAAAACCAA
GTAGAAGCAGATCAAATAGAGGTTCAGCGTCTTCAAAACAACGCAAAGAAAGTTCGTCAG
GAAACTGAAGAGTTGATTCCTATTCTTAGTAAAATCGAGGACGATATGAAAGAGGCTCAG
AAGACAGTAGAGGTCCGGAGACAAGACGAGTTGAATGATGAAGACTTGATAAAAACGAAG
AAGGAAACTATCGCTAAGCTTCTCCTCCTGAAAATCGAGCATAAAAAGACGACGAAAAAC
ATAAATCTCAAAAAGATTGTAGATTTGAAACGTGCAATCAGCAAAGAATCGTTAGCATTG
GCGAACGCAAATAAGGTTCTCAATGAGATGAAGCCGGACAATAAAACCGTAAATGAACTT
AAGCGAGAGATCTCAGTTATGCGATCGGAAATTCGCGGTTATGAGAAAGAAATAAGAGAG
GCTACAAAAGAAAACGGCAAGCTAATCGAACAGATTGCAGAAATGAGAACTTCACCCGAA
GCGACATCGATGAATTTGAATGACACTGTCGACTTCAATGAATATTCCGAGCAAATGGCC
ATCCCCGAGCCAATTGTTAATATTACTCCTGTTCAAAGAATTGTTTCTCATGATGTCTTC
ACTGCACTAATGACAAGTACTCCCCTCAAAACTGCTGAAACTGTTAAAACTCGTGCAGCC
GCTCGTCGACTGGAACAAACTGCAGCTACTAAAACTGCTGAAATTCGGAAGAAAAGAGGT
GGAAAGAAG
Ctribulationis_syp1
ATGGACAACTTTACTATCTGGGTGGACGCTCCTTCAGAATCTGTAACCGAATCGCCGCAT
GATGATGAATCCACTGGTATTCTTCGCAAAGAAATCGAATATACTCAACAATATGTCATA
AAAAAGCTTGACGAACAAGAATCGAACGAGCAAGAAAGAGGAGATCGAGCCGAAACAACG
AACGCGCTCAAACTCATTGCCGATGAAGAGCAAAGACTGGAAAAACTCACTCGGGGCCTG
ACCGTGCTTCGAGATGTTTGCATATCGAATGAGTTACAGTTTTTAGCTATCAAGGACGAT
TTCCCACATTCGACTATTCTGAGCAAGGAAAATCACGAAGAAGCTCTCTTTCAAGTGGAG
AACGAAATTTCAAAACTTCAAGAGAGTCTAACTGCTCGCAGTAAGGCGCTTCAAGAGTTA
GATCTTGATTGTAACACGGAAATCAAAGAAGATGCGAAGAATGAGTGCAAGAAAATCAGA
GAAGTTGTTCTCGAAGCTAAACGAAAACACGAAGAGCTGCGAGCGCTGCGATCATCCGTT
TCACGTCTTCAGGTTGAGTACAATGAAGCGATTTCTAGGAAAGAACAAGAAAAAGAAGCT
ATCGAATTGGCGAAAGAGACGGTTAAGGCCGATCAAGAACTGGTTGAGAAAATGACAGAG
GAATGTGTTAATCTCCGATCCCAACTCGTGCAAATAGAAGCAGCACAATCGAACAAACAA
GCTGAAACTGATCAGAATGAAATTGAACGTCTTCAACTGGAAACAGAGAAGATGGAACGG
GAGATCGATGAAATTAAATCCAAACTTGCTGAAATCAAAAAGGAATCAGATGACGCTCAA
ACGAAACTGGAGACTCGAAAAAAAGAAGAAACAGAAAATCAGAACTTGATCACAAAACGA
AAAGAAGAGATCATCAGTCTACTGTGCAAAAAAATCGAGGAGAGGAAGAAGGAGAAGAAA
CCTGAACTGCTGAAAATCGTAGAGTTGAAGAAGGCACTCAGCAGTGAAAAGAGAGAATTG
GAGCAGGCGAAAACTGAGTTTGATAAGGTCAAAGTAGACAACAAGACTGTGAGCCAAGTC
AAAGCAGAGATTGCTAAAATCCAAACTGAAATTCGGAGCCACGAAAGAGAAGTCAAGAAA
GCTAGGAAGGAGAATGAGCAATTGATTGAACAGATTGCGAAAATGAAGCTATCTCTAGAT
GGATCTCCTGTGAAGGGCAACGACACAGCTGAAATCGAAGAATATTCCCAAAACATTGTT
ACTCCTCAGCTGGGAGTCAATATCACTCCCATCCAAAGAGCTGTTTCTCGTGACGTCTTC
ACTGCTTTGATGACGAGCACTCCTCTTAGAGCCGAAAGATCCGTGAACACTCGTGCCGCT
GCTCGTCGTCTAGACAAAAATGCTGCTGTGAAGACTGCGGAAATCCGCAAGAAGAGAGGA
GGAAAGAAA
Czanzibari_syp1
ATGGACAACTTCACTATTTGGGTCGACGCTCCTTCAGAGCGTTCAATCGAATCGCCGCAT
GATGATGAATCCACTAGTGTTCTTCGCAAGGAGATTCAATATACTCAACAGTATGTCCAA
AAAAAGCTCGATGAACAAGAGTCGAGTGAGCAAAAAAGGGGAAATCAAGCCGAAACAACG
AATTCTTCGAAACTTGTCGCCAGCGAAGCGAAACGATTGAATACGATCTCTCAGAACTTA
GTCGTGCTTCAGGAGATATGCAAATCAAACGAGTTGCAGTTCTTAGCCGTCAAAGAAGAA
TTTCCCAGTTTGGCTAGTTTGAGCAAGGACAATCACGAACAAGCACTTCTCAGAGTTGAA
AACGAAATTTCAAGATTTCAAGAAAGTTTAGCTTCTCGTAGTAAAATACTTGAAGAATTG
GATCTGGATGGAATTACAGAAAGCAAAGAAGATGCAAAAAATGAGTGCAAGAAAATCGGA
GAAGTAATTCTCGAAGCAAAGCGTAAACACGAGGAACTGCGGGCGCTGCAGTTATCGGTT
TCATGCCTTCAGGCTGAGTGCAACGAAGCAATTTCAAAAAATAATCAGGAGAAAGAAGCT
ATCGAACTGGCGAAAGAAGAGATGAAGGCCGACGAAGAGCTTGTGGAAAAGATGAAAGAG
GAATGTGTTAGTCTTCGTTCTCAGCTTGTCCAAATGGAAGCAGCACAATCGAACAAGCAA
GCCGAAGAGGATAAATTAGAGATTGATCGTCTTCAACAAGAATCCGAGCATATTCAACGG
GAAACCGAGGAAATCACTTTGAAACTCTCTGAAATAAAGAAGGAAACTGAAGAAGCTGAG
AACAAGTTGGAGACTCAGAAGAAAGAAGAAATTGAAAATCAGGCGTTGATTTCAAAACGA
AAAGAAGAGATCATCACTTTCTTGCGCGAAAAAATCGAAGAGATCAAAAAAGAGAGAAAG
CCTGAACTGTTGAAAATTGTGGAGTTGAAAAAGGTCATTAGCATCGAGAAAAAAGGACTA
GAGGGAGCGAAAACGGAACTCGAAAAGATGAAAATAAACAATAAGAGTGTCACTCAAGCT
AAAAACGAGATCTCAAAAATACAAAGCGAAATTCGAAGCCACGATAGAGAGATGAAAAAA
GCTATTAAGGAGAATGAAAAACTGATGGAGCAGATTGCAAAAATGAAACTGTCTCTGGAA
GGATCACCGATGAAGTTCAATGATACTGCCGAAATCGACGAGCACTCGCAAAACATTGTT
ACTCCACAAGTAGGAATGCAAATTACTCCTATTCAAAGAGTTGTTTCTCGTGACGTTTTC
ACTGCATTAATGACAAGTACTCCACTCAGGAATGAAAGTTTAGTAAGCACTCGTGCCGCT
GCTCGCCGCCTAGATAAAAATGCTGCTGCGAAGACTGCAGAAATCCGTAAAAAGAGAGCA
GGAAAGAAG
Csinica_syp1
ATGGACAACTTCACAATTTGGGTTGACGCTCCTTCAGAAACTTTCAGCGAAACGACATTC
GATGATGAATCGAATTGTGCTCTTCGCACAGAGATTCAAAATACTCAACAATACGTCATC
ACAAAACTTGAAGAACAAGAATCGTGCGAGCAAGAGAGAGGAGATCAGGCGGAAACAACA
AATGCGTTCAAACTTGTCGCCGGTGAAGCAAAACGATTGGCAGCGATTTCTCAGGACCTT
GTCGGAATTCAAGAAGTTTGCAAAAACAACGAATTGCAGTTTTTAGCGATCAGAGGAGAC
TTTCCTGCTGCGGCTGATTTAAAGAAGGACGATCACGAACAAGCCCTTCTCGAGACGGAA
AACGAAATTTCGAAACTTCAGGAAAGTTTGACTTCTCGTAGAAATGCGCTTCAAAAGTTA
GATTTGGGCGGAATTGCGGAGAGCAAAGAAGATGCGAAGAACGAGTGCAAGAAAATCAGA
GAGGTGATTCTAGAGGCAAAACGGAAACACGAGAAACTGCGAACGCTGCAATTGTCAATT
TCAAGTCTACAGGCAGAGTACAGTGAGGCGATTTCTCGAAGAGACCGCGAAAAAGAAGAA
ATCAAACTTGCACGAGAAGTGCTGAAGGCCGATCAGAACCTGGTGGAGAAAATGACAGAA
GAATGCGTTAGTCTACGATCAGAACTTGTTCAATTAGAAGCAGTGCAATCAAACAAGCAA
GCAGAAACTGATCAACTCGAGATCGATCATCTTCAATTAGAATCTGAGCAGATTCAACGA
GAAACCGATGAAATCACATCGAAGCTCATGGAGATCAGAAAGGAAACTGAGGAGGCTCAG
CAGAAATTGGACGCGCAGAAACAAGAAGAAATCAGAAATCAGATGTTGATTACTCAACGC
AAAGCCGATATCATCGCTCTTTTGCGCACAAAAATCGATGAAAGAAAGAAGGAGAGAAAA
CCTGAACTACTGAAAATTGTAGAGCTGAAGAAGGTTCTCAGTGGACAGCAGAAGGAATTG
GAGCAGGCGAAAGCAGAGTTTGATAGAATCAAGATTGACAATAAGAGCATCAGCCAAGTC
AAAACTGAGATCACAAAATTACAAGCGTCGGTTCGAAGCTATGAAAGAGACATCAAGAAA
GCGACGAAGGAAAACGAGCAGCTAATGGAACAGATTGCTAAAATGAAACTTTCTCTCGAT
GGCACACCGACCAAATTCAACGATACCGCCGAGATAGACGATTATTCCCAAAATATTGTT
ACTCCACAACTCGGAATCAACATCACTCCAATTCAAAGAGCTGTGTCTCGTGACGTTTTC
ACTGCATTGATGACAAGTACTCCACTTAGAAACGAAAGATCTGTGAACACTCGTGCCGCT
GCTCGTCGTCTCGATAGAAATGCTGCTGCGAAGACTGCAGAAATCCGCAAGAAGAGAGGA
GGAAAGAAA
Cnigoni_syp1
ATGGACAACTTCACTATTTGGGTCGACGCTCCATCGGAAACTATCACCGAGGTGCCGGTG
GATGACGAGTCGAACAGTATTCTTCGGAAGGAGATTCAACAAACTCAACAATATGTCATC
GGAAAGCTGAATGAGCAGGAGACGAAGGAAAAAGAGAAAGGAGATCATTCCGAAACAACG
AATGCTCTCAAAATGATCACCAATCAAGAGAAAAAATTAGAAAACGTTTCTCTTCAACTT
GAAAGTCTTGAAAAAGTGTGCAAATCGAACGAATTGCAGTTAATAGCGATTAAAGAGAGC
TTCCCAGAATCTATCAGTCTGAGCGAAGAGTTCTATGAGAAAGACCTTCTACACGTGGAA
AATCAGATCGTGTTACTACAGGAAAGCTGCGATAGTCGTGCGAAAACTCTCAATCAACTA
GAACTGAATGGGTTCAATAACAGTAAGGAGGATGCGAAGCTGGAATGCAAGAAGCTACGA
GAATCAATTCTAGCTGCGAAGGAGAAACATGAGAAATTGGTAACACTGAACGCATCGATA
ATCAAACTGCAAGCCGAAAAGGATGATTTGGTGTCTCTCAACAACCAAGAAGCAGAAGCT
ATCGAAGCCGCAAAGCTTGCACTCAAGTCCGACCAAGAGTTAGCTGAGAAAATGACAGAG
GAATGTGTCAGCCTCCGCTCGCAACTCGTCCAAATGGAGGCAGCTCAGTCGAACAACCAA
GATGAAGCAGACAAACTCGAAATTGATCGTCTTCAGAAGGAAATCGAGCAGATTCGTCAG
GAAACTGATGAAATCACTTCTAAGTTATCAGAAGTGAGAAAGGAAACAGAAGAAGCTCAA
CAGAAGTTGAACGAACAGAAGCGAACAGAAGCTGACAATCAAGCGTTGATGGCAAAACTG
AGAGCTGATACTGTGGCTCTTCTTCAGAAAAAGATTGAAGAAGATAAAAAGAAACGAAAG
CCTGAACTGCAGAAAATCATCGAGTTGAAGAAGGCCATTGGCATAGAAAATCAAGCTTTG
GAACAAGCAAGAAAGGAGCTTGAAGAAATCCAAGTAGACGGTAAAACCGTCAGCGAACTC
AAAAGCGAGATTACAAAAATGCAATCGGAAATCCGTAGTTATGAGAGAGAAATCAAAAAG
GCAACGAAAGAAAATGAGAAATTGATCGAGCAGATTGCCGAGATTAGAATCTCTCCTGAC
ACAACCCCACCATTCCTGAACGACACCCACGAGATCGACGAGTATTCCCAACAAGTTGTT
ACTCCGAAACTTGAGATCAACGTCACTCCGATTCAGAGAGCAATTTCTCGTGACGTCTTC
ACTGCACTGATGACCAGCACTCCACTTAAACCTGAACCAACCGGAAAAACACGTGCTGCT
GCTCGTCGTCTAGAACAGAATGCGAAGGCGAAGACTGCCGAGTTGCGCAAAAAACGAGGA
GGGAAGAAA
Cbriggsae_syp1
ATGGACAACTTCACTATTTGGGTCGACGCTCCGTCGGAAACTATCACCGAGGCACCGGTG
GATGATGAGTCGAACAGTATTCTTCGGAAGGAGATTCAACAAACTCAACAATATGTTATC
GGAAAGCTGAATGAGCAGGAGACGAATGAAAAAGAAAAAGGAGATCATTCCAAAACAATG
AAGGTTTTCAAAATGATCACCACCCAAGAGAAAAAGTTAGTAAACGTTTCTCTGCATCTT
GAAAGTCTTGAAAAAGTGTGCAAATCGATCGAATTGCAGTTAATAGCCATGAAGGAGAGC
TTCCCGGAATCCATCAGTCTGACTGAAGAATTCTACGAGAAAGATCTACTACACGTGGAA
AATCAGATCGTGTTACTACAGGAAATCTGCGATAGTCGTGTGAAAACTCTCAATCAACTA
GAACTGAATGGGTTCAATCACAGTAAGGAGGATGCCAAGCTGGAATGCAAGAAGCTACGA
GAATCAATTCTAGCTGCGAAGCAGAAACATGAGAAATTGGTAACACTGAACGTATCGAAA
ATCAAACTGCAAGCCGAAAAGGATGAATTGATTTCTCTCAACAACCAAGAAGCTGAAGCT
ATAGAAGCCGCAAAGCTTGTACTCAAGTCTGACCAAGAATTAGCTGAGAAAATGACAGAG
GAATGTGTCAGTCTCCGCTCACAACTCGTCCAAATGGAGGCAGCTCAGTCGAACAACCAA
GATGGAGCAGACAAACTCGAAATTGATCGTCTTCAGAAGAAAATCGAGCAGATTCGTCAG
GAAACTGATGGTATCACTTCTAAATTATCAGAAGTGAGGAAGGAAACAGAAGAAGCTCAG
AAGAAGTTGAACGAGCAGAAGCAAACGGAAGCTGACAATCAAGCGTTGATGGGAAAACTG
AAAGCTGATATTGTGGCTCTTCTTCAGAAAAAGATTGAAGAAGATAAAAAGAAACGGAAG
CCTGAACTGCAGAAAATGATCGAGTTGAAGAAGGCCATTAGCATTGAGAATCTAGCTTTG
GAACAAGCAAGAAAGGAGCTTGAAGAAATCCAAGTTGGCGGTAAAACCGTCAGCGAACTC
AAAAGCGAGATTACAAAAATGCAGTCGGAAATCCGCAGTTATGAGAGAGAAATCAAAAAG
GCAACGAAAGAAAATGAGAAATTGATCGAACAGATTGCCGAGATTAGGATCTCTCCTGAC
ACAACATTACAATTTCTGAACGACACAGCCGAGATCGACGAGTATTCCCAACAAGTTGTT
ACACCGAAACTTGAGATCAACGTCACTCCGATTCAGAGAGCGATTTCTCGTGACGTCTTC
ACTGCACTGATGACCAGCACCCCACTTAAACCTGAACCAACCGGAAAAACACGTGCTGCT
GCTCGTCGTCTAGAACAGAATGCGAAGGCGAAGACTGCCGAGTTGCGTAAAAAACGAGGA
GGAAAGAAA

#syp-2 alignment for PAML - reduced Elegans group

  10    609
Cdoug_syp2
ATGAGTGCGAAACCTCGTTCTTCTCTAAAAAAGCGCTCAGGAAATCAAGACGATCGGAGA
GTCAGTTTCGCCTCTCCATTATCTTCGGAGAAAGTTGATCCCCCGAAAAAGCAACTTCCA
ATTTCAAAGGGCAAAGCGAGTTCATCTGTTGTGAAGAAGTCAAAGCCGGCTGATGAAAAC
ATGGATATTATTACGCTCACCAATCAACAAAGCGAGGATGTCGAAGAAATTTTCGATATT
GAAAGCAAGATGGCGAAACAATCGAAAATGGTACAAGACTTATCAACAGACCTTGCTAGC
ATTATCGAGTCCCTTGCGATGCTGTCTTCTGTTTCTGCGAAAATCGAAGCACAAATTGAC
GAGCAGTCGAAAAAGGCTTACCAAATTGAAGCTAATATAAACGAGCTTACCAGTCAAGCC
GATGCAGAATGTGAAAAGTATGAGTCTCGACTCTCTGCTCAAACTCGATACTCTTCGTGC
TTGTCGGAGCTACAGAAAGGTTTCAACTATATCAATTGTGCAAATCTCGAAAAAGCGGAC
GATTTCGAGGTGGACTATGAAAAGTTGCTTTCGGTGGTTGATGAACTCGAGGCTTGCATT
GCTAAATTC
Ctrop_syp2
ATGAGCGGAAAACCTCGTTCTTCTCTCAAAAAACGTCTCGGAGGTCATGATGATCGGCGA
GTCAGTTTTGCATCTCCGCTTTCTTCTGAAAAACAAGACTCGCCTAAACATAAACTACCG
AACTCCATAGCAAAAACGACTCCTACAGCAGCAAAAAGACAGAAGCCGGAACGTGAGCTG
ATCGATATAATTACGCTTGTCAATCAACAAAGTGAAGTGATCGAAGAAATTTTCGAAATA
GAGAACAAGCTTGCTAAACAATCCTCGATGGCTCAAAATTTGACAATCAATTTGACAGAG
TTTATCGAATCTATTGCTAACTTGTCATCTGATTCCACCAAAATTAAGTTAGAGTTCGGA
AATCAGAAAAGTGCGTTGAATCATCTCGAAGGGAGAATAAACGATCTTGTACGACAAGCC
AAATCAATTTGCGCAGAGTATGACTCCCGAATTTCTGCTGAAGCTCAGTACGCTTCCGGC
TTTTTGGAGCTGCAGAATTCTTTGAAATGTGTGAACTGTACAGATATCGATCTTTCCGAC
GATTCACATGTGGATTATGACAACCTCCTCTCAATGATTGAACACTTGGAGAGATATACT
GACAAATTC
Cbren_syp2
ATGAGTGCGAAACCTCGGTCGTCTCTTAAAAAAGGATCTGGAGCTCCAGATGATAGACGA
GTTAGTTTTGCGTCTCCGTTGTCTTCTGATAAAAAAGATTCTTCTCGAAACGATCATTCG
ATTACAAAAGTTAAGGCAAACCGTCCTGTTGTGAAGAAATCGAAGCCGGCGGACGAGTTT
GTCGATATTATTTCGCTCGTCAATCACCAAAGTGAGGTCATTGAGGAAATCTTCGAAATG
GAAAGCAAGTTCGCAAAACAATCTGCAATGACTCAAAACTTGACGATCGATCTGGCGAAT
TTCATTGAATCTATCGCAAAATTATCATCCGATTCAACTAAAGTTGAATCCCAGCTTGAG
GAACTGTCGGCTAGAGTGGCAAATCTTGAAACAAATATTAGTGATCTGATCAGTCAAGCG
AGTTCTGTCTGTGCAAAATATGAATCTCGAATTGATGCCAGAAGCCAATATTCCACCTAC
TTGCTCGATCTACAAAAAGCATTCAATGCAATCAACTGCGTGAAAGTAGGCAATCCAGAA
GATTCACATATCGATTATGATCCCCTTCTCAAAATTGTCGATCAACTTGAGGCATGCGTT
GATAAATTT
Czanz_syp2
ATGAGTTCCACTCCGCGATCTTCTATCAAAAAACGTTCAGGAAATCATGACGATCGGAGA
GTCAGTTTCGCATATCCATTGTCTTCTGATAAAGTCGTTTCGCCGAAAACACAAATAACG
CTGGCGAAAGAAAAAGCGAACCATTCATTGGTTAAAAAATCCAAGCCAACCGATGAATTG
ACAGATTTGATTTCGCTTGTGAATCATCAAAGCGAGGTGATCGAAGAAGTTTTCGAAACT
GAAAATAAAATTTCAAAACAATTCGCATTGGCACAGGATTTGACCATCGAGCTTACAAGT
TTCATCGAGCTGATCGCCAATGTATCCTCGGACCAAACGAAGGTGAAGTCACGAATCGAA
GAACAATCTATGAAGCTCAGTGATCTCGAAACAAAACAAAACGACTTGATTATTCAAGCT
AATTCAATTTGCAAAAAATTTGAAGCACGAAAAACTGCCCGATCTCAATACTCTGCTGGA
TTGCTAGAATTACATGCTGCTCTCAATACTATCAACTCCAAGAACATTGAAGACCCTGAA
GAGCCAATGGCGGATTACAACAAAGTTCTTGAAATGGTCGACAAACTCGAAACTCTGGTT
GGTAGTTTC
Csini_syp2
ATGAGTTCTACACCGCGATCTTCTCTCAAAAAACGCCCAGGGAATCATGATGATCGGAGA
GTCAGTTTCGCGTCACCTTTATCATCCGATAAAGTCGTCTCCCCGAAAAAACAACTGCCG
ATCGCGAAAGCAAAATCAAACCATCCATTGATTAAGAAAACAAAAGCAACGGATGAAGTG
ACTGATTTGATTTCGATTGTGAACCAGCAAAGCGAGATGATTGAGGAAGTTTTCGAAACC
GAAAACAAGTTTTCGAAACAATCTGCCTTAGCACAGGATCTGACGGTGGAGCTCACGAAT
TTCATCGAGCTGATCGCTAATTTATCTTCGCATCAGACTATGGTGAAATCCCGACTCGAA
GAGCAATCAATGAAGCTCTGTACACTTGAAACAAATATAAGGGACTTGGTCACTGAAGCA
CATTCAGTCTGCACAAAATTTGAGGCCCGTAAAACTGTTCGTTCACAATACGCGGTTGGA
TTGCTAGAATTGCAAGCTGCCCTCGGTACTATCAACTGCAAAAACATCGGCGACCCGAGA
GAACCCATTGCGGATTACGATAAAGTTCTTGATATGGTTGACAAACTCGAAACACTAGTT
GGTAGCTTT
Ctrib_syp2
ATGAGCTCTACTCCGCGATCTTCTCTCAAAAAACGATCAGGGAATCATGATGATAGAAGA
GTTAGTTTCGCATCTCCATTATCCTCCGATGAAGTCACTCTTCGCGAAAGACAACTGGCG
ACCATGAACACTAAAACAAATCAGCCATTAGTGAAAAAGTTGAAGTCAACTGATGAGTTG
GCTGATTTGAATGCGCTTGCAAACCAACAAAGCGAGTTGATTGAGGAAGTTTTCGAAATC
GAAAACAAGTTTTTAAAACAATCCGCTATATCACAGGACTTGACGATCAAGCTTGCTAGT
TTTATCGAGTTGATCGCCAATTTGTCCGCGGACCAAACGAAGGTGAAGTCTCGAATCGAA
GATCAATCTCAAAAGCTCGGTGTTCTTGAGACCAAGAAAAATGGCTTAATTTCTCTAGCC
AATTCAGCTTGTAAAAAATTTGAAGCACGAAAAACTGCTCGGTCGCAATACTCTGTTGGG
TTGTTAGAACTTCACGCTGCCATTGGTTCAATAAACTGCAAGAACGTCGAAGACGCCGAA
GAACCCATCATCGACTATGACAAGGTTCTTGGCATGATTGACAAACTGGAGTCTCTAGTT
GAGAGTTTT
Cbrig_syp2
ATGAGTTCAACACCTCGATCTTCTCTCAAAAAACGTCCAGGAAACCCTGACGATAGGCGA
GTTAGTTTTGCAACTCCACTATCTTCCGACCAAGTTGTTGATCCGAACAAGCTTGTGGAA
AATACGAAAGCAAAGTTGAACCATCCTCTGGCAAAAAAATCGAAGCCGGCTGACGACTTC
GTTGATTTTATCTCGCTGGCCAATAAACAAAGTGAAGTGGTTCAGAAAATTTCTGAGTTG
GAGAGCAAAATTACGAAACAATCTGCAATGGCGAAAGACTTGACTAGTCAACTGACGAAT
TTCATCGAACTAATTGGGAATGTATCTTCTAGTCAAACTAGAGTTAAATCTCGATTGGAA
GAACAGTCTACAAAGCTGGCTAGTACTGAAGAGAACATAGCTGGTTTAGTTTCCAAAGCG
GATTCGATGTGCAAAACATTCGAAGAGAGAAAAACTGCCCGTGCAGAATACTCGGCTGGA
CTGGCTGAATTGCAAGCAGCTATCGCTTATGTTAATTGCAAATCCATCGAAAATACGACC
GAAACTATTGGGGAATACGATAAGATGCTAGAGATCGTTTCCAAAATCGAAACATTGGTC
GACAGATTT
Cnigo_syp2
ATGAGTTCAACACCTCGATCTTCTCTCAAAAAACGTCCAGGAAATCCTGATGATAGGCGA
GTCAGTTTTGCAACTCCACTATCTTCCGACCAAGTTGTTGATCCGAACAAGCTTGTGGAA
AATACGAAAGCAAAGTTAAACCAACCTCTGACAAAAAAATCGAAGCCGGCTGACGACTTG
GTTGATTTTATCTCGCTGGCCAATAAACAAAGTGAAGCGGTTCAGAAAATTTCTGAGTTG
GAGAGCAAAATTACGAAGCAATCTGCAATGGCGAAAGACTTGACTAGTCAACTAACGAAT
TTCATCGAACTGATTGGAAATGTATCTTCTAGTCAAACTAGAGTTAAATCTCGATTGGAA
GAACAGTCCACAAAGCTGGCTAGTACTGAAGAGAACATAGCTGGTTTAGTTGCCAAAGCG
GATTCGATGTGCAAAACATTCGAAGAGAGAAAAACTGCCCGTGCAGAATACTCAGCTGGA
CTGACCGAATTGCAAGCAGCTATCGGTTATGTCAACTGCAAATCCATCGAAAATACGACC
GAACCTATTGGGGAATACGTTAAGATGCTAGAGATCGTTTCCAAAATCGAAACATTGGTC
GACAGATTT
Clate_syp2
ATGAGTTCAATTCCTCGTTCTTCTCTCAAAAAACACTCTGGAATTCATGACGATCGAAGA
GTCAGCTTTGCATCACCACTATCATCCGATAAAAGAGTCGCACCAAAGAAACGATTTCCA
ATTACGAAATCCAAACTTAGCCATGCTAGTGTTAAAAAATCAAAACAATCAGAAGACCTG
GATGATATAACTTCGCTTGTCAATCAACAAAGCGAAGTACTCGAGGAAATTTGCGAAATA
GAGAACAAGTTCACGAAGCATTCTGCTCTAACTCGGGATATGACTATCGAATTGACAAAT
TTCATCGAGATAATTGCGAACTTGTCATCGGACTCCACAAAGGTTGAGACACGGCTCGAA
GAACAGTTTATGAAACTCGGATCGGTAGAGTCAAGCATTAAAGATTTGGCAGCCCAGGCC
AAGTCGGTATGCACAAAGTTTGAAACACGAATGACTGCACGGTCACATTACTCTACTGGA
CTACTGGAGCTTCAACAACTGTTTGGTTCAGTCAATTGTAAGCAAATCGAAACCATGGAT
GAGACACTTGTGGATTACGATGCAATTCTAGCAATGGTTGACCAACTCGAAGGTTTCGTT
TGTGAATTC
Crema_syp2
ATGAGTTCAATTCCTCGTTCTTCTCTAAAAAAACACTCTGGAATTCATGACGATCGAAGA
GTCAGCTTTGCATCACCACTATCTTCCGATAAAGGAGTCGCACCAAAGAAACGGTTTCAA
ATTACGAAATCCAAAGTTAGCCATGCTAGTGTTAAAAAATCAAAACAATCAGAAGAACTG
GTCGATATAAATTCGCTTGCCAATCAACAAAGCGAAGTACTCGAGGAAATTTGCGAAATA
GAGAACAAGTTTACGAAGCATTCTGCTCTTACTCGGGATATGACTATCGAATTAACAAAT
TTCATCGAAATAATTGCGAACTTCTCATCGGACTCCACAAAGGTGGAGGCACGGCTCGAA
GAACAGTTTATGAAACTCGGATCGGTTGAGTCGAGCATCAAAGATTTGGTAGTTCAGGCT
CAGTCGGTATGCACAAAGTTTGAAACACGAATGACTGCACGGTCTCATTACTCTACTGGA
CTACTGGAGCTTCAAAAACTGTTTGGTTCAGTCAATTGTAAGCAAATCGAAACCATGGCT
GAGACACTTGTGGATTACGATACAATTCTAGCAATGGTTGACCAACTCGAAGGTTTCGTT
GGGGATTTC

#syp-3 alignment for PAML - reduced Elegans group

  10    642
Csini_syp3
AAGTTCGTGAACAAACCACATCACCAAGAGAGGTTCGGAGCATTCTGCAGACAACTCAAC
GAATTCACACAATCGTTGGCAAAAGAGAGAATCATCGCCGAGAAAAAAGTGAAAGAAACT
GAAGAGCAGTATCTGAAAGCTGAAAAAGAGTTCGACGAGCGTGTTGCCAAAGATAAAGCG
AAATTCGCAGCACAACGACAAAATCTGGAGCAACAACTCTGCGAATTGACGAAGACCAAC
GAGAAATTATGTGCTCAGAAGGAAATGTTAGCTAAAGAACAGCAAGTGGCTTACGAGAAG
CTGATGATAGAGTTAGATAGACAAGATCTTGCCGTAGCCGATAAGGAGTTTGGAGATAGT
TTCGGATCGCTGATCGATTCATTCAATAAGCTGTCCTACGAATCTGTCCTCAAGAACAAT
GTGGACGAGCTGAAGGTTGAAAAAAAACAGCTGAAACTCGCCATCGCCGAACAGAAAGCC
ACCATTGACAAGATGATCCCAGCGCTCAAGCCAACATATGGCGCGACCTACAAAGAACGA
AACACACTTCGAATCAGCCTCTGCAATCAAGTCAGCAAAGTGCGCAGCGAGTATCAGAAG
TCACGTCTTCAGGAAGAAGCTTTGAAGGCCAAACTTTCTACA
Csp40_syp3
AGTTTCGTGAACGATCCAAAAGACGAGGAGAGATTTGGAGCTTTCTGCAGGCAATTGAAT
GAGTTCACACAATCGTTGGCAAGAGAAAGAAAAGTCGCAGAGAAAACAGTGAAACAAATC
GAAGAGAAGTATCTGACAGCCGAGAAAGGATTCAACGAGCGCATCACCAAGGACAAAGCG
AAGTTTGCAAAACAACGCCAAAATCTAGAACAAGAAGTTACCGAATTGACAAGAACCAAC
GAGAAGCTGTGTGCGCAGAGAGAAGAGTTAGTTGAAGAACAAGAATTGGCTTACGAGGAG
TTGATGGCCGAGTTGAGCAGAGACGAATCCGCTTCAGCTGATAAAGAGTTCGGCGATAAT
TTCGCATCGCTAATTGACTTGTTCAATCAGCTGTCCTACGAGTCTGTCCTCAAAAACAAT
GTGGATGAGCTGAAGGTGGAGAAAAAGCAACTGGAAATCGCCATCGCTGAACAAAAAGCT
ACCATCGCGAATATGATCCCAGCGCTCAAACCGACGTACGGAGCGACATATAAAGAACGA
AACGCTCTTCGAATCAGCCTCTGCAACCAAGTCAGCAAAGTTCGCAGCGAGTATCAGAAA
TCACGTCTCCAAGAAGAGGCCCTGAAGGCCAAACTCTCATCA
Csp26_syp3
AAGTTCGTTACCCATCCACAACACGCCGAGAGGTTCGAAGCTTTTTGCAGACAGCTCAAC
GAGTTCACACAATCGCTGGCCAAGGAAAGAATTGCCGCCGAAAAGAAGATGAAGCAAGTC
GAAGAGCAACACTTGAAGGCTGAAAAAGTGTTCAACGAACGCGTCGCGAAGGATAAAGCG
AAATTCGCAGAACAACGCCGAACTCTCGAAAAAGAGCTTACCGAATTGGCAGAAATTGAT
GCGAATTTGTGTGCGCAGAAGAAGAGGCTAGCTGAAGAGCAACAGTTGGCTCACGAGGAA
TTGATGACTGAGTTGGACAGGGAAGAATTGCATGCAGCCGATAAAGAGTTTGGAGATAAT
TTCGGATCGTTGATCGATTTGTTCAATAAGCTGTCATACGAGTCTGTTTTGAAGAATAAT
GTGGACGAGCTGAAAGTAGAGAAAAAACAATTGAAAGTAGCAATCACCGAACAGAAGGCA
ACCATCTCACAGATGATCCCGATGCTCAACCCAACATATGGAGCAACCTATAAGGAACGG
AACGCACTACGAATCGGTCTCAGTAATCAAGTCAACAAAGTTCGCAGCGAGTATCAAAAG
TCGCGTCTTCAAGAAGAGGCTCTGAAGGCCAAACTCTCAACA
Cbrig_syp3
AAATTTGTGAATAATCCAAAAGACGCCGAACGGTTCGAAACTTTCTGCCGACAGCTAGCC
GAGTTCACACAAGACTTGGCAAAGGATCGAGTTGCCCAAGAAAAAGCGATGAAACAGATG
GCGGCACAACAGTTGAAAGCGGAGAAAGCGTTCAAGGAACGCGTCGCCAAGGATAGAGCG
AAATTCGCGGCGCAGCGCGCAGAATTGGAACAGGAGCTCCGTGAGCTGACAGAAATCAAC
GAGAAGTTGATTGCACAGAGAAAGGAGTTGGAGAAAGAGCAAGATGCGGCTCACGAAGAG
CTAATGAACGAGTTGGACAGAAACGAGGCGGATTTGGCTGACAAGGAGTGCGGCGATAAT
TTCGAATCGCTGATCGACGCGTTCAATAAACTGTCCTACGAGTCGGTGCTCACAAACAAC
GTAGACGAGTTGAAAATCGAGAAAAAGCAACTACAAGTCGCGATCGCTGAGCAGAAGGCC
AAAATCGCCGAGATGATTCCAGCACTCGAGCCAACACACGGAGTAACCTACAAAGAGCGC
AACGTGCTTCGTGTCAGCCTTCTCCATCAAGTGAACAAAGTGCGAAGAGAGTACCAGACA
TCACGTCTTCAGGAGGAGGCGTTGAAGGCGAAACTTTCTAAT
Cnigo_syp3
AAATTTGTGAATAATCCAAAAGATGCCGAAAGATTCGGAACTTTTTGTCGGCAGCTGGCC
GAGTTCACACAAGACTTGGCAAAGGATCGAGTTGCCCAAGAAAAAGCGATGAAACAGATG
GCGGCACAACAACTGAAAGCGGAGAAAGCGTTCAAAGAACGCGTCGCCAAGGATAGAGCG
AAGTTCGCAGCGCAGCGCGCAGAATTGGAACAAGAGCTCTGCGAGCTAACAGAAATCAAC
GAGAAACTGATTGCACAGAGAAAGGAGTTGGAGAAAGAGCAAGATGCGGCTTACGAAGAG
CTAATGGCCGAGTTGGATAGAAACGAGGCGGATTTGGCTGACAAGGAGTGCGGCGATAAC
TTCGAATCGCTGATCGACGCGTTCAATAAACTGTCCTACGAGTCGGTGCTCAGAAACAAC
GTAGACGAGTTGAAAATCGAGAAAAAGCAACTACAAGTCGCGATCACTGAGCAGAAGGCC
AAAATCGCCGAGATGATCCCAGCGCTCGAGCCAACGCACGGAGTGACCTACAAAGAACGC
AACGTGCTTCGTGTCAGCCTTCTGCATCAAGTGAACAAGGTGCGAAGCGAGTACCAGACG
TCACGTCTTCAGGAGGAGGCGTTGAAGGCGAAACTTTCTAAT
Cdoug_syp3
ATGTACGTAAACCAAAAAATAAACGCGGATCGCTTTCAAAGTTTCTGTCAACAACTCTCC
GAATTCACACAAACAGTGGCTGGAGAAAGAGCTGCCGTTGACAAGGCGATGAAGCAGATG
GAGTCGCAGCAGTTGGAAGCCGAAACGGCATTCACGGAGCGGGTTGCCGAAGACAAGGCG
AAATTCGCGGCGCAGCGTGAAGCGCTGGAGCGCGAACTTCGCATTTTGACAGAGACAAAT
GATAAATTGTGCGCACAAAAGAGAGATTGGGAGGAGAAACAGGAGAAGGCGACTGCCGAA
TTGATGGCTGAATTGGAGAGAGAGGATATGGCAAATGCTGATACACAGTTTGGAGATCAT
TTCAGCTCTCTTATTGAGTCTATCACTAATTTGTCGAACGACTCAGTCATCAAGCAAAAT
CTGGACGAGCTCAACATTGAAAAGCAACAGCTGAAAATCTCGATTGCCGATCAAAAGAAG
ACAATCGCCGAAATGATGCCACAATTGGCGCCAACTTGTGGAGTGACCTACAAAGAGCGT
AACGTCTTCCGTATCAGTCTTCAGAATCAAATCAGCAAAGTTCGTTCCGAATATCAGACG
TCTCGTCTTCAGGAGCAGGCGTTGAGAGCAAAATTGGCTATG
Ctrop_syp3
ATGTACGTCAATCAGCCAATTCATGCAGAGAAATTTAAAAGTTTCTGCCAGCAACTCTCG
GATTTCACTGAAGCTTTAGCCAATGAAAGATCTGCCGTCGACAAAATGATGAAGCAAATG
GAGTCGCAGCAATTAGAAGCTGAAACTGCATTTGCTGAACGTGTTGCCGAAGACAAGGCA
AAGTTCGCAGCGCAAAGAGAACAATTGGAGAGAGAACTCCATATATTGACAGAGACAAAC
GATAAATTGTGTGCACAGAAAAAAGATTGGGAACTGAAACAAGCGAAGGCTTCAGAAGAA
TTAATGGCCGAATTGGACAGAAACGACATCGATAATGCGGATGCTCAATTTGGAGATCAT
TTCAGTTCTCTGATAGATTCGATGAATAATTTATCGTACGATTCAGTCATTAAGAACAAT
CTGGATGAATTGAATATCGAGAAGGAACAATTGAAATTGTCGATTGCCGATCAAAAGAAA
ACGATCGCTGTGATGACGCCGGAGCTCAAGTCCACTTGTGGAGTAACCTACAAAGAACGA
AACGCTTTCCGTATCAGTCTCCTGAATCAAATCAACAAAGTGCGCGCCGAATACCAGACA
TGTCGTCTACAAGAACAAGCTCTCAAGGCAAAACTAGCAATG
Cbren_syp3
ATGTATGTCAATCAACAAGTTCACGCAGAAAGATTCGACAGTTTTTGCAAGCAGCTATCA
GAGTTTACACAATCTTTGTCTGGGGAAAGAGCTGCTGTTGAGAAGGCAATGAAGCAGATT
GAATCCCAACAGTTAGAAGCTGAAACGACATTCAACGAGCGTGTCGCTGAAGAGAAAGCG
AAGTTTGCTGCTCAACGAGAGAGTCTAGAGCGAGAGCTTCATATTTTGACGGAGACTAAT
GATAAACTTTGCGCACAGAAAAAAGACTGGGAGGAGAAACAGAAAAAAGCGTCCGAAGAA
TTAATGACTGAATTGGAGAGAGAAGACATGGACAATGCGGATATCCAATTCGGAGATCGA
TTCAGCTCACTTATACATTCGATGACTAATCTGTCTTATGAATCAGTGATCAAGAATAAT
TTGGAAGAACTCAACATTGAGAAAAAACAGCTGAAATTGTCTATTACCGATCAAAAGAAA
ACCATCGAGCAGATGAGGCAAGACCTCATTCCAACATGCGGAGTGACCTACAAAGAACGA
AACGCTCTCAGCATAAGCTTCCTGAATCAAGTGTCCAAAGTTCGCAGCGAATATCAAACA
TGCCGTCTGCAAGAGCAAGCTTTGAAAGCGAAACTGTCTACC
Clate_syp3
GTGTTTGTGAATCAACCACAAAGCGCCGAACGGTTCAAAAGTTTCTGCCAACAACTCAGC
GAATTTACACAAGCTTTGGCTGGTGAAAGAGCTACTGTCGACAAAACGATGAAACAAATT
GAAACACAACAGTTGGAAGCTGAATTGGCTTTTAATGAACGTGTCGCCGAAGACAAAGCG
AAATTCGCAGTTCAACGTGAGAATCTAGAAAAAGAGCTTCATATGTTGACAGAAAGCAAT
GATAAACAGTGTGCACAGAAAAAAGAATGGGAAGAAAAGCAGGAGAAGGCCTATGATGAG
TTGGTGACCGAATTGGAGAGAGAAGATTTAGACGGTGCCGAGACATCGTTTGGAGACCAT
TTCAGCACATTGATTGATTCGATTAACAGTTTATCGTACGAGTCGGTGTTGAAGAACAAT
TTAGACGAGTTGAACATTGAGAAAAAGCAGTTAAAACTTTCTATCGCTGATCAGAAGTCC
ACTATCAACGAAATGCTACCAGCACTTACACCAACTTGTGGGGTCACTTACAAAGAACGT
AATGTGATCAGTATTGCTCTTCGGAATCAAGTCAGCAAAGTACGCAGTGAATATCAAACG
TCCCGTCTTCAAGAGGAAGCACTTAAAGCAAAACTGTCGACT
Crema_syp3
GTGTTTGTGAATCAACCACAAAGCGCCGAACGGTTCAAAAGTTTCTGCCAGCAACTCAGC
GAGTTTACACAAGCTTTGGCTGGTGAAAGATCTACTGTCGAGAAAACGATGAAACAAATG
GAAACACAACAGTTAGAAGCTGAATTGGCTTTTAATGAACGTGTCGCCGAAGACAAAGCG
AAATTCGCAGTTCAACGTGAGAATCTAGAAAAAGAGCTTCATATGTTGACGGAAAGCAAT
AATATACAGTGTGCACAGAAAAAAGTATGGGAAGAAAAGCAGGAGAAGGCCTTTGATGAG
TTGGCGGCCGAATTGGAGAGAGACGATTTAGACGGTGCTGAGACATCGTTTGGAGATCAT
TTCAGCACATTGATTGATTCGATTAACAGTTTATCGTACGAGTCGGTGTTGAAGAACAAT
TTAGACGAGTTGAACATTGAGAAAAAGCAGTTGAAACTTTCTATCGCTGATCAAAAATCC
ACTATCACCGAGATGCTACCAGCACTTAATCCAACTTGTGGGGTCACATACAAAGAACGT
AATGTTATCAGTACAGCTCTTCGGAATCAAGTCAGCAAAGTACGCAGTGAATATCAAACG
TCCCGTCTTCAAGAGGAAGCACTTAAAGCTAAACTGTCGACT

#syp-4 alignment for PAML - reduced Elegans group

  10   1692
Cbren_syp4
ATGTCGTTTCCCACATTGCAAGTCCGTCCGAATGAGAAGAACCCCAAAGTTTTGCGATCA
CATGAGTTTCTTCGTCAGTCTAACCAGCTCGTGGAACGTAACTTGATCAATACAGAAGGA
AGAAAATTGTTGGCCAAAATGCTGACTAAAACCGTCGCGGAAGTGAAAGGAATATACGCT
TTAGACGAGAAAAGAGCTGAATTGGCGAAAAGTGGAAAGTTGTTGGAGCAGTTAAAGTCA
GCTCACGAAACTTCTAGGATCGTCATGGAGGACCGCTTCGTACTAGCAGACCTCGCCAGA
CAAGTCCAAAAGAAGTTGAATGTTCAACGAAACTATTACGAATGCGACCATCTTCGAAAA
TCAGTACAGTCGACGAACGCGGAAATACGGCGCGAGCGTGAACAAAATGAGAAAAGATTA
GCTGATACTACGAAGGCAACTGGAGAACTAATTGCGAAAAGTGTTTCTATTCTCAAGCTA
CTCGAAAACTCTGCTGATGTTTGTAAGCTTCGAACAATGGAAGAAGAAAAGAAAATTATT
GTTGAAGAAGTTGACAAGCTTCGAAGTGAAGAGAAAACTCTCGCGGAGGATATCCGTTCC
AAGAGAGCTACGCTGAAAGCAGAATCGAAGAAATCTTTCCAAAAAACTGTTATTGATTGC
GCTAAGCAATATAAGCTGTGCCAGTCTCTCACTCCGAAGCTTCTGAAATCGAAGAAAAAC
TTGGAAGTGTTGAAAGATGAAGAAGAAAACCGTCGTGCGTGCGGAAGTCTTGACGAGATG
CAATTTGATCGTTCCTTCGTGTTGGCATCGATGGATAAAGAAAAGTCTCCCGACAAGAGG
TCTGAGCCACCACCGGCACCACAAAAGTCTTCTCTACTGTCAAGTTCATTCAATGAAGGT
GTTGCTGAAAACACAATGGAGGTTGAAGAAGGGGCCAGTGAACACGATTCCACCGAAGCC
AATCCTAAGATTTTTGGTGCTCCTGTGGATCCAAAGCCTGCTCCGACGCTAACTCCTGCA
CGTTCAATAAAACGTCAAGAAAGTTTTATGGAGACTCAAAAAGTTCTGCCCAGAGAACCG
AGCCCTGAACCAGAAGAACCTCCAGAAAATGAAGCTGACAGATCCATCGACATTATGGAA
GTGGAAGAAGAAAATGATGAAGAGCAAATGGAACAAGACAATCAAGAGGAGGGAAATCTA
ATGCCCGAAACTCAGAAGGTTATCGAGTCAGTTCCTCTCAGATCCAAGTCTGGAACGTCA
CGACATGAGAATCTTCAAAAAGAGGCAATCTCTGAAGATTCCGATCAAGGAGACAATCAT
AATGACACCGTACTGGCGATCGAAGAAGAAGTTATGAGTGAGAACGGATCAAATCGAAGT
GATAATTTCTCATTCAATTTCTTCGGAAATACAAAAGGTGGAAGTGGAGATGGGAATACG
GATACTGATAGCAATTTTGACTTCAACTTTGGCGGTGGAGATGACGGGTCTAGTAATGGA
TCTGGAGGAGCATTCGACTTTCTCAATTGTGGAGGCACAGAAGGGCAAAACAATAACGCA
TCGGATCCTTTCGGATTTGGAGCAAGTACAGGAGGACCAGGAGGCGATATGTCGTTCAAT
TTCAATTTTGAAGGAGATAATGATGGGGCGACTAGTGGTGCAGGTGAGAATAGCACCACA
TTTTTCAATTTT
Cdoug_syp4
ATGTCTTTTCCGACACTACAAGTACGCCCAAATGAAAAAAATCCGAAAATTCTGAGATCT
CATGAGTTTCTTCGACAATCAAATCAACTCGTTGAACGTAATCTGATCAATACAGAAGGG
AGAAAAATGTTAGCCAAAATGCTCACGAAAACTGTCGCAGAAGTGAAGGGAATATATGCT
TTGGACGAAAAAAGAGCGGAGCTTGCTAAAAGCGGAAAACTGTTGGAAAAACTGAAATCT
GCTCATCAGACATCCATGGGAATCATGGAGGACCGCTTCGTATTAGCTGACCTGGCGAGA
CAAGTTCAAAAGAAACTGGACGTTCAACGAAATTACTACGAATGTGATCATCTGCGAAAA
TCGGTGCAATCAACCAATGCAGAAATACGAAGAGAGCGGGAAGTGAATGAAAAGCGGCTT
TCAAACACAACGAGAGCAACTGGTGAACTCATGTCGAAAAGTGCTTCAATTCTCAAACTT
CTCGAAAATTCCACGGACGTATGCAAGCTCCGTTCGATGGAAGAAGACAAAAAGGTTTTA
GTAGAAGAAGTAAATTATCTCCGAAAAGAAAAAAAGTTGCTTGCTGAAGACATTCGTTGT
AAAAAAGCGACTTTGAAGTCGGAATCGAGAAAATCGTTCCAAAAAACAGTGATCGAGTGT
GCTAAGCACTATACTTTATGCCAATCTTTGACTCCAAAACTTCTGAAATCCAAAAAAAGT
TTAGAGTTGCTAAAAGATGAAGAAGAGAGTCGTCGTGCTTGCGGAAGTCTTGATGAAATG
CAGTTTGATCGATCGTTCGTCTTGGCTTCGATGGATAAAGAAAAATCACCAGATAAAAAA
TCTGATTCGCCCTTCACTTCACATAAATCATCTTCGAAATCTAGTTTGTTCAATGAAAGC
GTCTCCGAGCACACTATGGATGTGGAAGATCCGATGGAGGAAAGTACACATGACGAGAAT
GCAGAAAAGACTGTTGTCGTGCCTGTTTCTGCCACAGTAATTGAGCCAGTCAAACAGGCT
CAATCACTCAAACGCTATGAAAGTATGGTGGAAACACAAAGAGTGCTGCCAAGAGATCTC
AGTCCAGAACCAGAATCAATTGAGGAGGAACAAGCAGATAAATCTATCGATGTGATGGAA
ATTGAGGAAGAAGAAGGAGAAGATGTTGGTGAAATGATGGAACAAGAAGAAGCAACTCCT
ATTTTTGAGAACCAGGATAGAAATGACGCGGTCCCAGCTACTTCCAAATCTGGAGTTTCT
AAAACAGAAGCCGTTCAGAAGCAAATGATTCCAGAAGTTTTTGGTCAAATAAATAATCAA
AACGATACGGAAATGAGAACAGAAGAGGATGTTTTGAGTGAGAACGGCTCAAATCGCAGC
AATAATCTATCTTTCAATTTCTTTGGAAATACTAAAGGAGGAAATGGAGATGGGAACGCA
GATTCTGATGGCAATTTCGACTTTAACTTCGGAGGTGGTGATGACGGCTCGAGTAATGGT
TCCGGAGGAGCTTTCGATTTTCTGAACTGCGGAGGAGAAGAGGGGCCAAGCAGTAATCCA
TCAGATCCATTCGGATTCGGTTCGAATGCTGGAGGGTCGGGAGGAGATATGTCGTTTAAC
TTCAACTTCGACGGTGATAATGAAGGAGGTAATAGTGGTACTGGTGGAAATAGTGGCTCG
TTCTTCAACTTC
Ctrop_syp4
ATGTCGTTTCCAACATTACAAGTACGTCCAAATGAGAAAAATCCGAAAGTTTTACGATCA
CACGAGTTTCTCCGTCAATCCAATCAACTTGTTGAAAGAAACTTGATTAATACGGAAGGT
AGAAAGCTATTGGCAAAGATGCTCACGAAAACAGTAACAGAAGTTAAGGGAATATATTCA
TTGGATGAGAAAAGAGCGGGACTTGCCAAAAGTGGTAAACTGTTGGAGAAACTCAAATCT
GCTCATCAAACAACAGTGGGCGTCATGGAGGATCGATTTGTGCTAGCTGACCTCGCTAGA
CAAGTTCAAAAAAAACTCGACGTTCAACGAAATTATTATGAGAGTGATCTCCTACGAAAA
TCAGTACAATCAACGAATGCCGAACTACGTCGAGAGCGAGAAGTCAATGAAAAACGTCTT
GCGAATACAAATAAGGCAACCGGAGAACTGGTTGCGAAAAGTGTTTCTATTTTGAAACTT
CTTGAAAACTCTGCTGATGTATGCAAACTTCGTTTGATGGAAGAGGAGAAAAAGGTTATC
GTGGAAGAAGTTGATAAGCTTAGAAGAAAAAAGAAGAAACTCACGGATGATATACGTTGT
AAAAGAGCCACTTTGAAAGCAGAATCTCGGAAGTCTTTCCAGAAAACTGTGATTGAATGT
GCTAAACACTACATGCTGTGTCAATCCTTGACTCCTAAACTGATGAAATCGAAGAAGAAC
TTGGAAGTGTTGAAAGATGAAGAAGAGAGTCGTCGAGCATGCGGAAGTCTTGATGAAATG
CAGTTTGATCGCTCATTTGTTTTAGCATCGATGGATAAGGATCCACTCCCTGAAAAATTA
TTGAAATCTCCAGAAACTTCACAAAAATCATCTTCGAGATCAACATTACTGAATGAAAGT
ATTGCGGAACAAGTAATGGAAGTTGAGGAAAATTCTTTGAATGAAAGTACAACTGATAGA
AATTCTGCGAAGGCTGATGTTCCGTCCAAGTTGACTTCCGTTTCTGCACCGGACCCGGTT
CAACCTCCCAAGTACACTGAAAGTATTATGGAGACCCAGAGGGTTTTGCCAAGAGAGCTT
ACTCCAGAACAACAGTCGGAAGAGGAAGACCAAGCGGACCGGTCTATTGATGTAATGGAT
ATAGATAGAGAAGAACATGATGATTTGATGGACCATGAAGAGCAAGAAGAAGAGTATCCA
GAAGTTGAAACTCAAAAGACTTATGAGACAGTTTCTCCAGAATCTAAAAATTCCCCTGAT
AGAGATACATCGATTCATGCACCTTTACTAGATGCCACAAGTGATCATGGAGATGATCAT
AACGATACTGCCAATAAAATAGAGGATAAGGGAGTGAACGAAAATGCTTCAATTCGTAGT
AATAACTTCTCTTTTAACTTCTTTGGAAACGCAATTTCTGAAGCTGAAGAAGATAATGCG
GCCAGTGACGCTAACTTCGATTTCAACTTTGGTGGTGGAGATGACGGATCGAGCAATGGT
TCCGGAGGTGGATTCGATTTTCTCAGTTGTGGCGGCGACGAAGGTCAAAGCACCAATGCA
TCAGACCCATTTGGATTTGGGTCAAACGGTGCAGGAACAGGAGGAGACCTGTCGTTTAGC
TTTAATTTCGACAACGACAATGATGGAGGATGTAATGGAGCAGGTGGAAACAGTACTTCA
TTCTTCGATTTC
Clate_syp4
ATGTCCTTTCCAACACTCCAAGTCCGCCCGAACGAAAAGAATCCGAAAGTTTTGCGAGCT
CATGAGTTCCTCCGCCAATCCAACCAGCTCGTCGAGCGCAATTTAATCAACACGGAAGGA
AGAAAAATGTTGGCGAAAATGTTAACGACGATGGTTACAGAAGTGAAAGGAATATACGCG
TTGGACGAGAAGAGAGCAGAACTCACAAAAAGCGGAAAACTGCTCGAAAAACTGAAATCA
GCTCACCAAACTTCGATGGATGTCATGGAAGATCGGTATTTATTAGCAGAACTCGGGCGC
CAGGTTCAAAAAAAGTTGGATTATCAGCGAAACTACTACGAATGCGATTATCTTCGCAAG
TCAGTGCAAGCCACCAATGCTGAAGTTCGCCGGGAGAGGGAAGCGAACGAGAAACGCCTC
AATGGTACAAAAAAGTCGACTGAAACATTGATTGCGAAAAGTGCTTCGATATTGAAGCTG
CTCGAGAATTCTACGGATGTTTGCAAATTGCGAACAATGGAAGAAGAGAAACGGATTCTT
GGAGAGGAAGTTGATGAGTTGAGAGACGAAAAGAAAGCTCTTGCTGATGATATTCGTACG
AAGAAGGCTACTTTGAAATCCGAGTCGAAGAAGCCGTTCAAAAAGATGGTGATCGAGTGT
GCGAAACACTACGCTTTATGTGAAACGCTGACTCCGAAGCTAATGAAATCGAAGAAGAAC
TTGCAGCTTCTGAAGGAAGAAGAGGAGAGCCGACGAGCTTGTGGAAGTCTGGACGAGATG
CAATTCGATCGGTCGTTTGTTCTGGCTTCGATGGATAAAGACACAACTGCTGAAAACACT
GCTCGTAACGCTGAATCTGTGCAAAAATCTTCCTCTCGATCGACTTCATTCAATGAAAGT
ATTCAACAAAATACAATGGAAGTTGAAGAAGAACAAGATGCCTCACATCACAGTGAAAAT
TCAACCGAAATGCCGCCTGTCCCAGTTGAACCAACTCCTGTGGTCGTTCCAAAGCCTGTG
TCGCAGGTGGCTAAACCGACTCCAGTAGTAGCGAAACCAGCTCCAATTACTGCGAAACCG
GCTCCAGCTCCAGCAAATCCACCAGAAGCTACTCCAAAACGTCGTGAGAGTATGGTGGAG
ACGCAACCAAGAGAAAGTCCAGAGCCAGAAGAAGAACCAGAAGAGGAAGCAAATCGTTCC
GATGTTATGGATCAAGATCAAGAAGAAGACGTCGAACCGATGGAAGTGATTCCGCCGTCT
GCTCAGGAGAATGTAGATATCAAACCATCGGCTCCCGTAGTTAGTCACCAAGAAGATCAG
AACGATGTGGAGATGAGAATCGATGACGAAGTGCTGAGTGAAAACGGGTCGAGTCGAAGC
GCCAGTTTCAATTTCAACTTTTTCGGAAACACAAAAGGAGGTGCTGGAGAGGTTGTTGCC
GATACAGACGGAAACTTCGATTTCAATTTTGGCGGTGGTGACGACGTGTCAACGAACGGA
TCCGGCGGCGCTTTCGACTTTCTAAATTGTGGCGGAGGAGACGGACAATCGAATAATGAA
GCAGATCCATTCGGTTTCGGAGCGAATACCGGTGGAACTGGAGGTGATATGTCGTTCAAC
TTCAATTTCGACGGTGATAATGAAGGAGGAACCTCGGGCGCCGGTGGAAATAGCACTTCT
TTCTTCAACTTT
Crema_syp4
ATGTCATTTCCAACTCTTCTAGTCCGTCCGAACGAGAAGAATCCGAAAGTTCTGCGAGCC
CATGAGTTTCTCCGTCAATCCAACCAGCTCGTCGAGCGCAATTTAATCAACGCGGAAGGG
AGAAAAATGTTGGCGAAAATGCTGGCGACGATGGTTGCAGAAGTGAAAGGTATATACGCG
TTGGATGAGAAGAGAGCAGAACTCACAAAAAGCGGAATACTGTTCGAAAAACTGAAATTA
GCTCACCAAACTTCGAGAGATGTCATGGAAGATCGGTATTCTTTGGCGGAACTCGGGCGG
CAGGTTCAAAAGAAGTTGGATGTTCAGCGAAACTACTACGAATGCGATCATCTTCGAAAG
TCGGTGCAAACAACCAATGCTGAAGTTCGCCGGGAGAGGGAATCGAACGAGAAACGTCTC
AATAAAACGAAAACGTCGACAGAAACGTTGATTGCGAAAAGTGCTTCGATATTGAAGCTG
CTCGAGAATTCTACGGATGTTTGCAAATTGCGAACAATGGAAGAAGAGAAACGGATTCTT
TTAGAGGAAGTCGATGAGTTGAGAGACGAAAAGAAAGCTCTCGCTGATGATATTCATACT
AAGAAGGCTACTTTGAAAGCCGAGTCGAAGAAACCTTTCAAAAAGATGGTGATCGAGTGT
GCGAAACACTACGCTTTATGTGAAACGCTCACTCCGAAGCTTATAAAATCGAAGAAAAAC
TTGCAGCTTCTGAAGGAAGAAGAGGAGAGCCGAAGAGCTTGTGGAAGTCTGGACGAGATG
CAATTCGATCGGTCGTTTGTTCTGGCTTCGATGGATAAAGACACAACTGCTGAGAACACT
TCTCGTAACGCTGAGTCTGTACAAAAATCTTCCTCTCGATCGACTTCATTCAACGAAAGT
ATTCAACAAAATACAATGGAAGTTGAAGAAGAACAAGATGCCTCACATCACAGTGAAAAT
TCAACCGAAATGCCGCCTGTCCCAGTTGAAACGACCCCTGTGGTCGTTCCAAAGCCTGTG
TCGAAGGTGGCTAAGCCAACTCCAGTAGTAACGAAACCAGCTCCAATTACTGCAAAGCCG
GCTCCTGCTCCAGCAAATCCACCTGAAGCTACTCCAAAACGTCGTGAGAGTATGGTGGAA
ACGCAACCAAGAGAAAGTCCAGAGCCAGAAGAAGAACCAGAAGAGGAAGCAAATCGTTCC
GATGTTATGGATCAGGATCAAGAAGAAGACGTCGAACCGATGGAAGTGATTCCACCGTCT
GCTCATGAAAATGTAGATATTAAACCATCGGCTCCCGAAGTTAGTCACCAAGAAGATCAG
AACGATGTGGAGATGCGAATCGATGACGAGGTATTGAGTGAGAACGGGTCGAGTCGAAGC
GCCAGTTTCAATTTCAACTTTTTCGGAAACACAAAAGGAGGAGCTGGAGAGGTTGTTGCG
GATACAGACGGAAACTTCGATTTCAACTTTGGCGGCGGTGACGACGTGTCAACGAACGGA
TCCGGCGGCGCTTTCGACTTTCTAAATTGTGGCGGAGGAGACGGACAATCGAATAATGAT
GCAGATCCATTCGGTTTCGGAGCGAATACCGGTGGAACTGGAGGTGATATGTCGTTCAAC
TTCAATTTTGACGGTGATAATGAAGGAGGAACCTTGGGCGCCGGTGGAAATAGCACTTCT
TTCTTCAACTTT
Cbrig_syp4
ATGTCATTACCAAGTCTCAAAAAACGTCCGAATGAAACAAATTCGAAGATTCTACGATCC
CACGAGTTTCTCCGTCAATCCACTCAGCTTATTGACCGCTCTTTGATCAACGCTGAAGGG
AGCCAAATGCTGGAGAAAATGCTCACAAAAATGATAGCAGAAGCTCAGGGAAAATATGCG
CTGGATGAAGAAGGTGCAAAAATAGCGCAAAGCGGAAAGCTTCTCGAAGATTTGAAAACG
ACTTATCAGACTTCCATAACCGTAATGGAGGAGAGGTTTTTATTGACTGAACTCGCCCGT
CATGTTCAGAAAAAGTTAGATGTTAATAGGAACTACACTCAATGTGACCTCTTGCGAAAG
GCAACGCAGTCGAGTAACGCTGAAATTCGAAGAGAAAGAAATGTTTACGAAAAACGGCTT
CAAAACGCAAAGAAGTCAGCTTTAGAATTATCCACAAAACACGCTTGCATTCTGAGACTT
CTGGAGAACTCTACCGATGTTGGTCAATTGCGCACAATTGAAGAAGATAAAAGTATTCTG
GAAAAAGAAGTTGACTTGTCTAGATCGGAGAAGATATATCTCGCAGAAGATATTCGAACT
AAAACGTCTACATTGAAAGCCGAATCTAAAAAAACATTCCAAAAAACAATTATTGAGTGT
GCGAAACACTATACTCTGTTCCAAACGTTATCTCCGAAACTGATGAGTTGCAAGACCAAT
TTGGAAAGATTGAAGAATGAAGAAGAAAGTCGGCGAGCTTGTGGTAGTTTAGACGAAATG
CAGTTTGATAGATCCTTCGTATTAGCATCGATGGAAAAGGAAAAATCGCCGGAGAAAAAC
GATCTCTCTCCGAACACTTCGCAAAAGGTTTCATCGAGGTCTACTTCTTTCAATGAAAGC
ATCCAACAACCGCAAATGGAAGTCGAAGAGTTTGAAGGGGAGAGAAATCATAGCAAGAAC
GAAATTAATACCAGTCGATCTCTCCTGGAAGACGTGTTTCCGACCGCACCAATTCCTGAC
CAAGCTCCCAAACGTCGAGAAAGTGTGGTAGAAACGCAGAGAGTTGTACCGAGGGATCCA
AGCCCCGAACCACAAGGCGAAGAGGAGAAGCAAACGGATCAATCCATAGATGTAATGGAA
TTGGATAACCAAGAAGAAGTCGAACCGATGGAGGAAGAAAGTCAGGAAACGAAACAAGGG
GATGTAAAATCACAGTCTGAAAAACTCAATTCTTCCGTTACTTCTGAATTCCCGAAGTTA
AAAGCAGTTGAGGTTCAGAAGTCGAACGCTCTAAAAATACTCGATAATGGAGACAGTGTT
ACCGATACACCGATGAGAGTGGAAGATGATATATTGAGTGAAAACGGGTCAAACCGCAGT
ACCAATTTTTCATTCAACTTTTTTGGGAACACTAAATCTGGAGGCTCTGATGTAAACGGC
GACACCGATGGAAACTTTGATTTCAATTTTGGTGCAGGAGACGACGGTTTATACAATGGA
TCTGGTGGCGCTTTCGACTTTCTCGGCTGTGGTGGAGATGAAGGATCAAGCACTAACGCT
TCAGATCCGTTTGGGTTTGGAGCAAGTGCCGCGGGGAGCGGAGGTGATACTTCTTTCAAC
CTCAATTTCGACGGAGACAACGAAGGAGGAGGCTCTGACGCTGGTGGAAATAGTACATCC
TTCTTCAACTTC
Cnigo_syp4
ATGGCATTACCAAGTCTCAAAAAACGTCCGAATGAAACAAATTCGAAGATTCTACGATCC
CACGAGTTTCTCCGCCAATCCAGTCAGCTCATTGAGCGCTCTTTGATCAACGCTGAAGGG
AGCCAAATGCTGGAAAAAATGCTCACAAAAATGGTAGCAGAAGCTGAAGGAAAATATGCG
CTGGATGAAGAAGGTGCGAAAATAGCGCAAAGTGGGAAGCTTCTCGAAGATTTGAAAGCG
ACTTATCAGACGTCCATGGCAGTGATGGAGGAGAGGTTTCTATTGACTGAACTAGCCCGT
GAGGTTCAAAAAAAGTTAGATGTTAATAGAAACTACACTCAATGTGACCTCTTGCGGAAG
GCGACGCAGTCGAAAAATGCTGAAATTTGCCGAGAAAGAAATGCTCACGAAAAACGGCTT
CAAGACGCAAAGAAGACAGCTTTGGAATTATCCACAAAACACGCTTCTATTCAGAGACTT
CTGGAGAACTCTACTGATGTTGGCCAATTGCGCACAATTGAAGAAGAGAAGGGAATTCTG
GAAAAAGAAGTCGATTTGTTTAGATCGGAGAAGATATATCTCGCAGAAGATATTCGGACT
AAAACGTCTACATTGAAAGCCGAATCTAAAAAAACCTTCCAAAAAACGATCATTGAGTGT
GCGAAACAATATACTCTATTCCAAACGTTAACTCCGAAACTGATGAGTTGCAAGACCAAT
TTGGAAAGATTGAAGAATGAAGAAGAAATTCGACGAGCTTGCGGTAGTTTAGACGAAATG
CAGTTTGATAGATCCTTCGTACTAGCATCGATGGAAAAGGAGAAATCGCCGGAGAAAACC
AACCTCTCTCCGAAAACTTCGCAAAAGGTTTCATCGAGATCTACTTCCTTCAATGAAAGC
ATCCAACAACCGCAAATGGAAGTCGGAGAGTTTGAAGAGAAGGGAAATCAAAGCAAGAAC
GAAATTAATACCAGCCGATCTCTCCTGGAAGACGTGTTTCCGACCGCACCAGTTCCTGAC
CAAGCTCCCAAACGTCGAGAAAGTGTGGTAGAAACGCAGAGAGTTGTACCGAGGGATCCA
AGCCCCGAACCACAAAGCGAAGAGGAGAAGCAAGCGGATGAATCCATAGATGTAATGGAA
TTGGATAACCAAGAAGAAGTCGAACCGATGGAGGAAGAAAGTCAAGAAACGAAACAAGGA
GACTTAAAATCACAGTCTGAAAAACTCAATTCTTCCGTTACTTCTGAATTCTCGAAGTTC
AAGGCAGTTGAGGTTCAGAAGTCGAACGCTCCAGAAGTACTCGATCATGGAGACAGTGTT
GCCGATACACCGATGAGAGTGGAAGATGATATATTGAGTGAAAACGGATCAAACCGCAGT
ACCAATTTTTCGTTCAACTTTTTTGGGAACACTAAATCTGGAGGCGCTGATGTAAATGGC
GACACCGATGGAAACTTCGATTTCAATTTCGGTGCAGGAGACGACGGGTTGAACAATGGA
TCTGGTGGCGCTTTCGATTTTCTCGGCTTTGGTGGGGATGAAGGAACAAGCACTAACGCT
TCAGATCCGTTTGGGTTTGGAGCAAGTGCCGCGGGAAGCGGAGGTGATACTTCTTTCAAC
CTCAATTTCGACGGAGACAACGAAGGAGGAGGCTCTGGCGCTGGTGGAAATAGTACATCC
TTCTTCAACTTC
Csini_syp4
ATGCCGTTTCCAACTCTCCAGGAGCGTCCGAATGAGAAGAGTTCAAAAGTTTTGAGAGCT
CATGAGTTCCTTCGACAATCCAACAAACTCGCTGAACGCTTGGTAATCAACGCAGAGGGA
AAGCAAATGCTGGAGAAACTGCTCGTCAAAATGGTTGCAGAAGTTCAAGGACAGTACGCC
CTAGATGAGAAAAAAGCAGAGTTAGCTAAAAGTGGCAAACTTCTTGATAATCTGAAAACG
ACGTATCAAACCTCGATGAACGTAATGGAAGATCGATTCATATTGGCTGAACTAGGACGG
CAAGTTCAAAAGAAGCTGGATATCAATCGTAACTACAGTCAGTGCGATCTTCTTCGAAAG
TCAATGCAATCGACCAATGCGGAAATTCGCAGAGAAAAGGAAGTTCATGAAAAACGTCTT
GCCAATGCGAAAAAAGCTACCGGAGATTTGAAGACAAAAAGCATTGCTATCTTAAGACTG
CTCGAAAATTCAACCGATGTCGGTCAGCTTCGTACAATTGAAGAAGATAAGCGAGTGTTG
GAGAAAGAAGTCGATGAGTTGAGATCGGAAAAGGAGTATCTCGCTCAAGATATCCGAACT
AAGACAGCCACTCTGAAAGCCGAAGCCAAAAAATCGTTCCATAAAACTGTGATCGAGTGT
GCCAAGAACTACACGTTGTGTAAAACTTTGACTCCGAAACTTTTAAAATCGAAGCAAAAT
TTGGATAAGCTGAAGGAGGAAGAAGAAAGCCGTCGAGCCTGTGGGAGCTTAGATGAGATG
CAGTTTGATCGGTCCTTCGTATTGGCATCGATGGAAAAAGAAGCAACTCCGGAGAAAACG
GCGCGGTCTCCTAGAACTGCACAAAAATCTCCATCAATGTCCAACTCGTTTAACGAAAGT
ATTCAAGAGCAAACAATGGACGTCGAAGAACTCGAGGAAGAGCAAAATATCAGCAAGAGC
GAAATTGATACAAGATCAGTTTCTAGTGCGTTCTCTTCTGTGAATGTGTCGGTTCCAGTG
CAGACTTCCAATCGTCGTGAAAGCATTGCTGAAACACAAATAGTCGTCCCAAGAGAACCA
AGTCCCGAACCAGAGCCGCAGGAAGAGAATAGGGAGGATTTATCCGTTGATCTAATGGAT
ATGGACAACGAAAATGGCATTGAGCCAATGGAGCAAGAGGATCATGAAAGACCACAGTCG
GTTTTCAAACAACAGATTGATAGAGGTGTAGCTCCAACTGCGCCGGATGTCTCCAAACCT
AATAAAGCAGAAGCTCCAAAACCGGTGGTTCCGGAGGTTCTCGATCGTGGTGATGATGCA
CATGAACCGCCGAGGAGAATGGAAGAGGAGGTGATGAGTGAAAACGGATCGAACCGTAGC
AACAATTTTTCGTTCAACTTTTTCACCAACAATAAGCCTGGTGGCGGAGAGTCGAACGGT
GACACGGACGGCAACTTTGACTTCAATTTCGGTGCTGGCGATGATGGTTCAAACAATGGT
TCGGGAGGCGCCTTTGATTTCCTTAACTGTGGTGGGGATGAAGGGCCAAGCAACAATGCT
TCTGATCCATTCGGCTTCGGAGCTTGCGCTGGAGGTAGCGGAGGCGATACGTCGTTCAAT
TTCAACTTCGGAGGAGATAATGAAGGAGGAACAGCCGGTGCCGGTGGAAACAGTACATCC
TTCTTCAATTTC
Czanz_syp4
ATGTCATTTCCAACTCTCCAGGAGCGTCCGAATGAGAAAAACTCTAAAGTTCTGCGAGCT
CATGAGTTTCTACGCCAGTCCAATAAGCTTGCCGATCGTTTGTTGATCAATTCTGAAGGA
AAGCAAATGCTAGAGAAAATGATAATCGAAATGGTTGCGGAAGTTCAAGGGCAGTACGCA
CTAGACGAAAAAAAGTCAGAGCTGGCTAAAAGTGGAAAGGTTCTCGAAAATCTGAAAACG
ACCTATCAGACTTCGATGAGCGTCATGGAAGATCGAGTTGTTTTGGCTGAGCTCGGTCGT
CAAGTTCTAAAAAAGTTGGATATTAATCGAAACTACAGCCAGTGCGAGAACCTTCGGAAA
GCAACTCAATCAACCAATGCGGAAATTCGCCGAGAAAAAGAAGTTCATGAAAAACGGCTT
GCTAATGCAAAGAAAGCAACTGGTGATCTGAAGACAAAAAGCGCGTCCATTTCCAAACTT
CTCGAAAACTCCACCGATGTTGGTGAGCTACGTACAATTGAAGAAGACAAGCGAGTTCTG
GAGAAGGAAGTCGAAGATTTGAGAAAAGAAAGGGAATATCTGGCTGAAGATATTCGAACT
AAAACATCCACTTTGAAAGCCGAAGCCAAAAAATCGTTCCAAAAAACTATAATAGAATGT
GCCAAGAATTACACACTGTGTAAAAATTTGACCCCAAAACTGTTGAAATCTAAGCAAAAT
TTGGAAAGGTTGAAGGAGGAAGAGGAAAGTCGTCGAGCTTGTGGGAGTTTGGATGAGATG
CAGTTTGATCGATCCTTCGTTTTGGCATCGATGGAAAACGAAAAGTCTCCAGAGAAAGCT
GCGAGATCACCTAGAACTGTCCGAAAATCTCTATCGCTGTCCAATACATTAAACGAAAGT
ACTCAAGAACAATCGATGGATGTTGAAGACGTTCAAGAGGAGCAACTTATCAGAAAAAAC
GAAATCGATTCTACATCAAATTCCGCAGCTTTTGTTCCCTTGAACGTATCGGTACCAACG
CAAACTTCCAACATTCGCGAAAACTTTGTGGAAACGCAAAGAGTCGTATCCAGAGAACCT
AGTCCAGAACCAGAGCTACAGGAAGAAAACAGAGCGGATTTATCCGTTGATCTGATGGAG
GTAGAAGACGGAAATGATGTTGAGCCGATGGATCAAGAAGATCATGAAAGACAACAGTCA
GTTTTCAAACAACAAATTGAAAAAAGTGTTGCTCCCGTTGAGTCTGAAGCATCCAAACCT
CAAAAAGCAGAAGTCTCGAAGCCCGCAGCTTCTGATATTCGTGATCGTGGAGACAAAGCA
CATGACACGCCGATAAGGTTAGAAGAGGAGGTAATGAGTGAAAATGGATCAAATCGTAGC
AACAACTTCTCGTTCAACTTCTTCACGAATCATAAAACTGGAGGGGGTGATTCGAATGGT
GATACTGAAGGAAACTTTAACTTCAATTTCGGTGCTGGTGATGACGGTTCAAACAATGGC
TCAGGAGGTGCTTTTGATTTCCTGAATTGTGGTGGAGATGAAGGTCCGAGCAATAATGCT
TCTGATCCGTTTGGCTTCGGAGCTTGCGCTGGAGGTAGCGCAGGTGATACGTCGTTCAAT
TTCAATTTCGGAGGAGATAATGAAGGCGGGAACGCGGGCGCTGGTGGGAATAGTACATCC
TTCTTCAATTTC
Ctrib_syp4
ATGTCATTCCCAACTCTTGAAAATCGTCCACTTGAGAAGAATCCAAATGTTTTGAGAGCT
CATGAGTTTCTTCGTCAGTCCAACAAGCTCGCCGACCGTTCGTTGATCAATGCGGAAGGA
AAGCAAATGCTGGAGAAAATGCTCATCAAGATGGTTGCAGAAGTTCAAGGGCAATATGCA
CTCGATGAGAAGAAATCAGAGTTAGCCAAAAGTGGAAAGATTCTTGAAAATCTGAAAACG
ACTTATAAAACCTCCATGGGGGTCATGGAGGATCGATTCGTGTTAGCTGATTTCGGGCGT
AAAGTTCAAAAAATGTTGGACATTAATCGAAACTACAGTCAGTGCGAACACCTCCGGAAG
GCAACACAATCAACCAATGCTGAAATTCGCAGAGAGAAAGAAATTCACGAAAAACGGTGC
GCTGATGCGAGAAAAGCAACTGGAGATTTGAAGTCAAAAAGCGCTACTATTTCAATACTT
CTCAAGAATTCCACTGATGTCGATCAACTCCGTAAAATTGAAGAAGACAAGCGAGTTCTG
GAGAAAGAAGTCGAGAAGTTGAGAGCAGAGAAGGAATATCTCGCTGAAGATATAAAAACG
AAAACAGCCACTCTGAAATCTGAGGGCAGAAAATCGTTCCACAAGACTGTGATCGAGTGT
GCCAAGAATTACACTTTGTATAAAAATTTGACACCGAAGCTTTTGAAATCAAAGCAAAAT
TTGGAAAAATTGAGGGAGGAAGAGGATAGTCGTCGAGCTTGCGGGAGTTTGGATGAGATG
CAGTTTGATCGATCCTTCGTTCAAGCATCGATGGAAGCAGATAGGTCTCCGGAAAAACCA
GTGCGTTCACCAAGAAAATCGCTTAAATCTCCACCGATGTCCAATACCTTCAATGAGAGC
GTTCAAGAAAATACAATGGATATTGAAGACGTCGAAGAGAGGAGAAATACAAGCAAAAAC
GAAATTAGTACAGGAGGAAATGCTACAGCTTTCGCTCCTGTTGCTATACCAGTACCAAAA
AGAACTTACAATCGTCACGAAAATATTGTGGAAACACAGAAAGTGGTTCCGAGAGAGCCG
AGTCCAGAACCTAATCATCAGGAAGACGATAGAGCCGATTTGTCCGTTGATCTAATGGAG
GTGGATGACGGAAACAACGTGGAACCAATGGAACAAGAATATCAAGAAAGGGAACAATCC
GTGTTGCAACAGCAAAATGATGCAACGGTTGCTGTTGTACCATCCGAATTGACCAAGTCT
CAGAAAGCAGAAGTGCCAAACGCGGCAGCTTCTGAGATTCTCAATAATGGAAAAAATACG
AATGACATACCTATGAGATTGGAGGAGGAGGTGATGAGCGAGAATGGGTCGACTCGCGGC
AATAACTTTTCTTTCAACTTCTTCACGAACCATAAAGCTACAGGGGAAAATTCGAATGGC
GACCCGGAAGGAAACTTCGACTTCAATTTCGGTGCTGGCGATGATGGTTCTAACAGTGGT
TCGGGAGGCGCTTTCGATTTTTTGAACAGTGGTGGAGATGGAGGACCAAACAATAATGTT
TCTGATCCCTTTGGCTTTGGAAGTTGTGCTGGAGGTAGCGGAGGTGATTCGTCTTTCAAT
TTTAACTTTGGAGCAGATAATGAGGGAGGAAACGCAGGCGCTGGTGGGAATAGTACATCT
TTTTTCAATTTC

#syp-5 alignment for PAML - reduced Elegans group

   9   1680
Ctrib_syp5
ATGAGCAGATTATTGACCTCGTTGGAAAACGAATTAGAACTAAAAGCTATCGAAAAAAGC
AATAATATCGTCGAGAAACAATGTGCAAACTTCGAGCGACAGCGAAATGAGATCCATCGT
TCATTGCGACATCTTGCATCGTGCAACTCTCAAGTCAACCGCATGGCACTTATCACCAAA
GATAAATCAGCGAAAGTGAGAAACGACGTGGAGATGCATCTCTCCGAAGCCCAGAAGGTC
GCTCAGCAGTCGTTCGCTTCGCTTAATTCGATCTTCGAGAATGTTGACATGATCAAAGCA
ATCAAGCATCTGCTTCATTATGGACCTGTCTTGACCATCACACTTCCATACGATGAGCGT
ATTCAGAAGAGCATTCAAGAAGAAAATAATATCCGCGCCACCCTGAACGAGATATCTCTA
CTGAGAAACGATTTGAACACCGACAAAGAAAGTTTGGCGAAAGTTCAACAAGCAACTTCG
AAGGCGAAAGGTAAAGCGGAAAAAGAGATGATCCAGCTGCAAGAGGAACTTCAACGCCAA
ACGGGAATTACAACCCAAATTCAAAGTTCCACGGAAATCAGCAACAAATTGCAAATCAAG
GAGCAAATGGTGGAGTTGTCCGACCAAAAAACAGCGGCCGATCTTGAGATGAGGGATGCG
GAAACTATTCGAGACGAGCGGTTGCAGCAACTCTCTACGAACGAAACATCGACAGCGGAA
TCTCTTGCCACACTGGATGATGTCTATTCCATGCTGAAAGCCGACACATTTTCCGATGTT
TTGAACGATAGCCTCCTGGAAATGTCCGAGATATCACAACTTTTCGATGAGTGGTCCCTG
ACTGCAGAAAACTTCGATTTCCCCCAGTCTGACGCGATTTTCGATACAGATACTTCTAAG
ACTCTTGAGTCATCATTGGGATCTGTCAAGAAGGATGTGAAACAGACATTGAAAAACATA
GAGCAACTCAAAGACTGCAATGCTCAGCTGTCCACTGTTAGTGATGCATTAATAATCAAA
AAGTCGGAAATGGAGACTTTGCGAAAACAGATAGCAGAAAGCACAGCTACGTTCACTAAG
TTGAAGGTAACTGAGAACGCTATAAGAATCACGGATTCGGAGAGTAGAAGTTCAAAGAAA
GAAGAAATTTTACGTCGTCTTGAAGCAACTAGAAACGATGTACCAGGACCTGTGCCATAC
CAACCCTATCAAACACCCAGTCAAGTTGCTTCGAAATTGACGGCGAAATTAATCAAGAGA
TCTTCAGTATCAGGGTCCACTCGTAATATCAGCAACACGGGACCGCAATATCCAGGAATC
AAACTAGTTGTCCAAGAAGAAACACCTACTTCATCGGAATTGGATGTATCGCTTAATGTC
GACGATTTCTCCGAATACAGTGGCACGACTCAAAATGAATCAATTTTCAATCAAGTTTTC
AGTCCTTTGGGGAACGAGAGACAAGATTCTCCTGTTGTAGAATTTTCCATGGCTGACCAC
ATGACTGAGTTCAGTCAAAGACAGGCTAAAATCAAGGCTAAGGACGAGGAAATCGAAGTT
AAACCGATGGACGAGATCTCCGCAATCGACTCCGAGGGCGAAGATGAGGACTTCGATGAG
GAAGACGAGGATTTGTTCGCTCCAGACGATTTAGATCAATCTACTTGGGGCGATGACGAC
Czanz_syp5
ATGGCTAAATTATTGACTTCATTGGAGAATGAACTCGAACTTCAAGCTATTCAAAAAAAC
AATAATTTGGCCGAAAGACAATGTGCAAACTTCGAGAAACAACGCGATGAGATTTATCGT
TCTCTACGACATCTTGAGTCGTGCAACTCGCAAGTAAAACGCATGGGACTTATTATCAAA
GATAAATCGGAAAAAGTGAGGAACGACGTTGAGATACATCAAATCGAAGCTCAGAAGGTT
GCTCAGCGGTCATTTGCCTCGCTTAATTCTAGCTTCGAGCATATTGACTTGATCAGAGCC
ATGAATCATCTTTTCCATTATGGCCCAGTGTTAAACATCACACTTCCATACGAAACGTGT
ATTCAAGCTGCAATTCAAGAAGAAAATAAGATGCGTTCTACCCTTGAGGAGATTTCTATT
CTGAAAGATAATTTGAATACCGACAAAGAATGCGTAGCGAAAGCTCAACAAGCGATTTTG
AAGGCGAAAGGGAAAGCAGAGAAAGATATTATGAAGTTGCAAGAGGAGCTTGAACACCAA
AATGGGATTACAAGCATAATTCAAAGTTCCACAGAAATCAACAATAAGCTTCAAATCAGG
AAACAAATGGCGGATTATGCTTCTAACAAAGCGGTAGTCGAGCTTGAGATGATTGAGTCG
GAAAAGATTAGAGATGCTCTAATGCTTCAGATGTCTGAAAACGTGACATCGACAGTACAA
ACGCTCGCTACCTTGAATGATGTTTACACCATTGTGACAGCTGGAACCCCTGCCGATGTT
TTGAGTAGTAATATTCCGGATTTCGAAGAAATATCGCATCTTTTCGATGAGTGGACACTG
ACTGCAGAAAACAATGATTTCCCAGGTCTTGATGCGATTGCCGACAATGAAACTTCTAAT
ACTCTCGAAGCATCGTTAGGATCTTTCAAAAAGGATGTGAAACAGATTGTAAAAAGTATT
GAGCAAATGAAAGATTACAATGCTCAGTTATCGGTTGTTAACGAGGAATTAATGGAAAAG
AAGTCAGAAATGAAGAATGTCCGGAATCAGATTGCGGAAAATACATCCGTTTTGGCAAAG
TGGAAGGTTACTGAAAACGCAGTAAAAATAACGAGTTCGGAGAGTAGAAGTTCGAAGAGA
GAAGAGATTCTTCGTCGTCTGGAAGCCACTAGAAACGATATACCAGGACCTGTGCCATAT
CAGCCGTATCAGACACCCGGCCAATCTGCGAAAGACCTGAAGACAAAAGTGCTAAAGAGA
TCGTCAGCATCAGGATCCAGTCGTAATATAAGCAAAACGGGACCTCATTATCCTGGAATC
AAACTAATTACCAAAAAAACGACCCCGAGTTCATCGGAGTCGGATATGTCTATTAGTATT
GACCGTATTTCCGAACTCAGCGGCACAACACAAGATGAATCACAGATTAACGGATTTTTC
GGTTATCTTTCCAACGAGAGACCAGCTTCTCCGGTTGTAGAGTTTTCCATGGCTGATCAC
ATGACCGAGTTCAGTCAGAGACAGGCTAAGATTAAGGCAGAAAACACTGACGTAGAAGTA
AAACCTTTAGACGAAATATCCGCAATCGACTCTGACGGCGATGACGAAGATCTTGATGAG
GAAGATAATGATTTGTATGCTCCCGATGAGTTGGATCAATCTACTTGGGGCGATGACGAT
Csini_syp5
ATGGCTCAGTTGTTGACATCATTGGAGAATGAACTAGAACTCAAAGCTATCGAAAGAAAT
AATAACTTGGCGGAAAGGCAATGCGCGAACTTTCAGCGACAAAGCGAGGACATCAATCGC
TCGTTGCGACATCTTGAATCGTGCAACTCGCAAGTCAGACGCATGGCTCTTATCACTAAA
GACAAATCGGCCAAAGTGAAGAACGATGTGGAGATCCACATTGCCGAAACTCAGAAGATT
GCTCAGCGATCATTCTCCTCGCTGAACTCAAGCTTCGAACATGTGGACTTGATCAGAGCA
ATCAATCACCTATTCCATTATGGACCAGTTTTAGCTATAACGCTTCCGTACGATGAGTGT
ATTGAGAGAAGCATTCAAGAAGAAAACAAGCTTCGTTCGACCATAAGCGAGATATCTTTG
CCGAAAGGTGATTTGAGTAACGAAAAGGAAGGTTTGGCGAAAGACCAACAAGCGGCTTTG
AAGATGAAAGGTAAAGCCGAGAGAGAAATTATGCAGTTGCGAGAAGAGCTTCAACGCCAA
ACAGGGATTGCATCAGTGATTCAGAGTTCCACAGAAATCAACAAAAAGCTTCAAATCAAA
CATCAAATGAAGGAAGTTACTGAAAAAAAGACAAAGGCTGAGTTAGAGGCGATGGAAGCA
GGAAAAATGCGAGATGAATTGATCCAACAGATATCGGAAAATGGAACAGAGACAACAAAA
ACTCTCACTACGTTGGATGATACTTACACTGTTTTGACATCTGACACCACATCTGATGAC
TTGTTCAAAAACCATCCGGATCTTGAGGAAATCTCACAACTTTTTGATGAATGGTCGCTT
ACTTCGGAAAACCATGATTTCCCAGAAGCTGCCGCGATTTCTGACACGGATACTTCCAAA
ACTCTAGAATCATCGTTGGGTTCCGTCAAAAAAGATATAAAGCAGGCATTGAAAAGTATC
GAACAACTGAAAGACTGCAATGCTCAGTTTTCTGTTGTTAACGATGAATTGTTGGAAAAG
AAGTCCGAAATAGAATCTATGCGATGTCAGATAGCGGAAAATACATTAGTTTTGACCAGA
TTGAAAGTTACGGAAAACGCTGTAAGAATCTCGGATTCGGAAAGTAGAAGCTCGAGAAAA
GAGGAAATTCTACGTCGTCTGGAAGCAACGAGAAACGAAGTACCAGGACCTGGTCCGTAT
CAACCTTATCAAACCCCCAATCAATCATCAAAAAGCTTGAATGCAAAAAATTTGAAACAA
GACAAATTTACAGGATCCACTCGAAATATGAGCAACAGCGGCCCACAATATCCAGGAATC
AAACTCGTTGCCAAGGACGCTTCACCGATTGCAACCGAATTGGATGGCTCAATCAATTTG
GATATCATTTCTGATGACAATGGCACAACACAGGATGAATCAGCAATAAATCAACTTTTC
AGTCCTCTTGGCAACGATAAACAAGCCTCTCCAGTTGTGGAATTCTCCATGGCTGATCAT
ATGACCGAGTTCAGTCAAAGACAGGCTAAAATCAAGGCGGATGAAGATGATGACGAAGCC
AAACCATCAAACGAGATTTCCGCGATCGAATCTGAAGGAGAAGATGAGGAACTCGATGAT
GACGATGATGATTTGTTCGCTCCTGATGATTTGGATCAATCCGCGTGGGGCGATGACGAT
Cbrig_syp5
ATGGTTCATTTGTTGAGAGTTTTGAATAGTGAAACAGAATTCAATTGTATTGAACAAAAC
AATAATTTGTCAACGAAAAAGTGTCGGAAACTCGGACGGCAACAAGATGAAATCGTTCGT
TCTCTTTGTCATCTTGAATCCTGCAACTTGCAAGTGAAACGCATGACTCTCATCACAGAA
CAAAAATCTGAGAAAGTCAAGTCGGAAGTGGAGGTGCATCGTGCTGTAGCTGAGAAAATG
GCACAACGTGCATCTGCTTCAATAAACGCAAGCTTCGAGCAGGTGGACTTGATTAGGGCA
ATAAATCATCTTCTTCACAATTTGCCGATCACATCGATCTCCCTCTCGTATGATAAGTGC
ATCGAAGATAGCATTCACACAGAAAACAAACTGCGCTCAAGCATAGGAGAAGTCACGGTC
TCAAAAGATAGTCTGAAAAGCGAGAAAGACAGCATTATGAAGATCCAGCAGGCGACTATT
AAAGCGAAAGGGAAAGCTGAGAAAGACATTTTAAAATTGCAAGAGGAGGTTAATCGTCAA
AATGGAATAATAACTGCAATCCAAAGTTCATCGGAAATAAAGAATAAGCTGCACATTCGT
TTGGACGTTGAAGAAGTTGACGGGAAAAGGGCCACTTCCGAATCAGAGCTGAATGATGCT
GAAAAGATTCGGGACACAGTGTTCCAAGAACTGGAGTCAAATGAAGCATCGACAGCGGAT
GTTATTTCAGTACTGAATGAACTCTACTCTAAACTCCAAACAGAGAACAATGTGAATGGA
CTGGTCGGCACTCTTTCAGATACAGACGAAATTTCGAAGCTTGCGGATGAACTGTCGCTC
GTTTCAGAAAATAAGGACTTTCCAGAGACTGACGATATTTCGGAAACGGACAGTATTGGA
AATCTTGAATCATCACTTGCTAGTGCCAAGAAAGAGGCGAAAAATGCTTTGAAAACTATC
GAACAAATGAGAGATTACAGTCGACAGTACGCGGTGATTAACGAGACTTTATCGAGAAAA
AAGTCTGGCATAGAAGCTGTACGCAAGCAGATGGTAGAAAACGAAACAGTGTTGAGCGGG
CTGAAAGCAGCGGGAAATTCTGAGAAACTTTCGGACGCCGAAAGTAGAATTTCGAAAAAA
GAGGAGCTTTTTCGACAACTTGAAGCAACCAAAAACGATATTCCTGGACCTGAACCGTAC
CAACAATACCAAACCCCCAACCAATCCAAAAAACACCAAACTGCGAGAGCCCTCAAAAGA
GCTTCAATCTCAGGTTCCACTCGAAACATCAGCACCAATGTTCCTCAATATCCGGGCATT
AAACTTCTTGGCCAGGATATGGAATCTATTCCATCTGAACAGAACAAAACGATGAATTCG
GACTCCATATCCGATGATAGCGCTACCACACAGGATGAATCAGCTATCAATGGAATCTTC
AGTCCTCTGAACAACGAAAAACGGGCTTCGCCGCCTGTGGAGTTTTCTATGGCTGCACAT
ATGACCGAATTCAGTCAGAGGCAGGCCAAAATGAAGGCTCAAGATGAAGAAAACGAATCA
AAACTTTCAATCGACGTATCTGCGATTGATTCAGAGGGCGAGGATGAAGATGCGGACGAT
GACGATGATGATTTGTTTGCTCCGGATGATATGGATCAATCTGCATGGGGAGATGACGAC
Cnigo_syp5
ATGGCTCATTTGTTGAGAGTATTGAATAGTGAATCAGAACAGAATTCTATCGAACAAAAC
AATAATTTGTCAACGAAAAAGTGTCGGAAACTCGGACAGCAACAAGATGAAATCGTCCGT
TCTCTTTGTCATCTTGAATCCTGCAACTTGCAAGTGAAACGCATGACTCTCATCACAAAA
CAAAAATCGGAGAAAGTCAAGTCGGAAGTGGAGGTGCATCGTGCTGAAGCTGAGAAACTG
ACACAACGTGCATCTGCTTCAGTAAACGCAAGCTTCGAGCAGGTGGACTTGATTAGGGCA
ATAAATCATCTTCTTCACAATTTGCCAGTACCATCGATCTCCCTCTCGTATGATAAATGC
ATCGAAGATAGCATTCACACAGAAAACAAACTGCGCTCAAGCATAGGAGAACTCACGGTC
TCAAAAGATAATCTGAAAAGCGAGAAAGACAACATGATGAAGATCCAGCAGGCGACTGTT
AAAGCGAAAGGAAAAGCTGAGAAGGACATTCTCAAATTGCAAGAGGAGATTAATCGTCAA
AATGGCATAATAACTGCAATCCAAAGTTCATCGGAAATAAAGAGTAAGCTGCACGTTCGC
TTGGAAGCTGAAGAAGTTGCCGAGAAAAAGGCTACTTCCGAATCAGAGCTGAATGATGCT
GAAAAGATTCGAAACACCGTGCTCCAAGAACTGGTGTCAAACGAAGCATCGACAGCGGAT
GTTATTTCAGTATTGAATGAACTCTACTGTAAACTCCAAACAGAGAACAACATGAGTGGA
TTGGTTGGCACTCTTTCAGATGCAGACGAAATTTCAAAGCTTGCGGATGAACTGTCGCTC
GTTTCCGAAAATAAGGACTTTCCAGAGACAGACGATATTTCGGAAACGGACAGTGTTGGA
AATCTTGAATCATCACTTGCTAGTGCCAAGAAAGAGACCAAAAATGCTTTGAAAACTATC
GAGCAAATGAGAGATTACAGTCGACAGTACGCGGTGATTAACGAGACTTTATCGAGAAAG
AAGTCTGGAATAGAAGCCGTACGCAAGCAGATGATAGAGAACCAAACAGTGTTGAGCGGG
CTGAAAGCAGCGGGAAATTCTGAGAAACTTTCGGACGCCGAAAGTAGAATTTCGAAAAAA
GAGGAGCTTTTTCGACAACTTGAAGCAACCAAAAACGATATTCCTGGACCTGAACCGTTC
CAACAGTACCACACCCCCAACCAATCCAAAAAGCACCAAACTGTGAGAGCCCTCAAAAGA
GCTTCAATCTCAGGCTCCACTCGAAACATCAGCACCAATGTTCCTCAATACCCGGGCATT
AAACTTCTTGGCCAGGATATGGAATCTATTCCATCTGAACAGAACAACACGATGAATTCA
GACTCCATATCCGATGATAATGCTACCACACAGGATGAATCAGCTATCAATGGAATCTTC
AGTCCTCTGAACAACGAGAAACGGGCTTCGCCAGCTGTGGAGTTTTCGATGGCTGCACAT
ATGACCGAATTCAGTCAGAGGCAGGCCAAAATGAAGGCTCAAGATGAAGAAAACGAATCA
AAACATTCAAACGACGTGTCTGCGATTGATTCAGAGGGCGAGGATGAAGATGCGAATGAT
GACGATGATGATTTGTTTGCTCCGGATGATATGGATCAATCTGCATGGGGAGATGACGAC
Clate_syp5
ATGGCACGGCTGTTGACGTCGTTGGAGAACGAAACTGAACTCAAAGCTATAGAGAGAAAC
AACAAGTTATGGGAGAAAAAGTTGGCGAACTTTCAGAGACAACGCGAGGAAGTTAGCCGA
TCTGTTCAAAATCTCGAAGCATGTAACACACACGTCAAACGAATGGCAGTAATCACCAAG
GAGAAGCTGGCGAAATTGAAATCGGACGTTGAAAAACATAAAAACGAAACACACGAAACT
GTGCAGCGCTCAAATGCATTTCTGAACTCAAGTTTCGAGCAAGTCGATTTTATTCGAACC
AATCAGCACGTCCTTCATTGTGGACCCGCACTGTTAATTACACTTCCGTATGATAGTTGC
ATCGAATCATGCGTTCAAGCTGAAAAAAATCTTCGTAAGAAACTCGGTGAGGTCTCTATG
GTGGATGAGAAGTTGAAAAGCGAGAGAGAAGCTCTATTAAAAGATCTGCATTCGGTTTCA
AAGGCGAAGAGCAAAGCGGAAAAGGATATCGTAAATTTGAAAGAAGAAACTGAACGACAA
ACTGGTATAATCAATGCTCTTCAAGCTTCGGTTGAAGTAAAGAGTGTACTTCGTGCAACG
GAAGAGGCTGATAAGGCGATTGAGAAAAAGGCAAAGATGGAGGAAGAGATGAAAAAAGCG
CAACAGACTCTTGACGATTTGCTCCAAAATATTCCCACCACGGAATCTGCAAAACAAAGT
ATTTTAGCTGATTTGGACGAGTTGATTGTGAATCTCAAGTCAGATTCACCTATCGATCTA
TCATATACCAATTTATCTGAATGTGAAGAAATTCTGAAACTTTTCGAAGAGTGGACTCGT
CAAACGGAAAACTCTAATTTCTCACAACCCGCCGACGTCTTCGACACAGATACTCCCACT
TCTCTTGAAGCTAATCTGGAAAATGTCAAAAAACAAACGAAGCATACGCTGAAAAACGTT
GAACAAATGAAAGAATACAGAGAGAAGCATGTGTGTACCAGTGAAATGTTGAAAAGAAAG
AAGTCTGGTGTGGAAGCTGTGAGAAAGCAGATAGACGATCACACGGCTGTCTTGAATAGC
TTGAAAGTGACAGAGAAAGCAGTGAAATCATCGGGTTCGGAGAGTATCAGCTCCGTGAAA
GAGGAGCTTCTTCGCCAACTAGAAGCGACTCGAAATGAAGTTCCAGGACCAGAGCCATAT
CAACCTTACCAAACCCCTGTTCGAACTAAAGGAAATTTGAACGCGAAAACCATCACAAGA
GTATCCGCTTCAGGATCTACTCGAAACATGAGCATCAATGGCCCTCAATACCCAGGAATC
AAACTAGTCGCTCAAGTTGATACACCGATCCCGGCAGAGTCGGCGAACTCGGTCAATTCG
GAACTAATTTCCGAGGATAGTGGAACTACACAAGACGAGTCAGCATTGAATCAACTCTTT
AGTCCTTTAGCCAACGATAAACGCGTCTCACCTGTTGTTGAGTTTTCAATGGCTGCTCAT
ATGAACGATTTCAGTCAGAGACAGGCGAAACTCAAGGCGGCCGAAGATGAGAATGACAAG
AGAATCTTCGCAGATATATCTGGTGTCGATTCAGAAGGGGATGAAAATGAGGAAGATGAT
GGAGATGATGAATTGTTTGCTCCTGACGATATGGATCAATCTGCGTGGGGAGATGATGAT
Crema_syp5
ATGGCACGGTTATTGACGTCGTTGGAGAACGAGACTGAACTCAAAGCTATAGAGAGAAAC
AACAATATATGCGAGAAAAAGTTGGCGAACTTTCAGCGACAACGCGAGGAAGTTAGCCGA
TCTGTTCGACATCTCGAAGTATGTAACACACATGTCAAGCGAATGGCTGTAATCACCAAA
GAGAAGCTGACGAAGTTGAAATCGGACGTTGAAAAACACAAAAACGAAACACGGGAAACT
GTGCAGCGCTCAAATGCATTTCTGAACTCAAGCTTCGAGCAAGTCGATTTTATTCGAACC
AATCAGCGCGTCCTTCATTGTGGACCCGCACTGTCAATTACACTTCCTTATGATAGTTGC
ATCGAATCATGCGTTCAAGCTGAAAACAATCTTCGTAAGAGCCTCGGCGAGGTTTCTATG
TCTGATGAAAAGTTGAAAAGCGAGAAAGAAGCTCTTGTAAAAGATCAGCATTCGGTTTCA
AAGGCGAAGAGCAAAGCGGAAAAGGATATCGTGAATTTGAAAGAAGAAATTGAACGACAG
ACTGGTATTGTCAAAACGCTTCAAGCTTCGATTGAAGTAAAGAGTGTACTTCGTGCAAAG
GAAGAAGTTGATAAGGCGATTGAGAAAAATGCGAAGACGAAGGAAGAGATGAAAAAAGCG
CAACAGACTCTTGACAATTTGCTTCAAACTATTCCCACCGCGGAATCTGCAAAACAAAAT
ATTTTAGCTGAATTGGACGAGTTGTTTGTGGACCTCAAGTCTGATTCACCTATCGATCTA
TCATATACCAATCTATCTGACTGTGAAGAAATTCTGAAACTGTTCGAAGAGTGGACTCGT
CAAACGGAAAACTCTAATTTCTCACAACCCGCCGACGTTTTCGACACAGATACTCCCACT
TCTCTTGAAGCTGATCTGGAAAATGTCAAAAAGCAAACGAAACATACGCTGAAAAACGTT
GAACAAATGAAAGAACTCAGAGAGAAGCATGTTTGTACCAGTGAGATGTTGATAAGAAAG
AAGTCTGGTGTGGAAGCTGTGAGAAAGCAGATAGACGATCATACGGCTGTCTTGAATAGC
TTGAAAGTGACAGAGAAGGCGGTGAAATCATCGGGTTCCGAGAGTATCAGCTCGGTGAAA
GAGGAGCTTCTGCGTCAGCTAGAAGCGACTCGAAATGAAGTTCCAGGACCAGAGCCATAT
CAACCTTATCAAACCCCTGTTCGAACTAAAGCAAATTTGAACGCGAAAACCATCACAAGA
GTATCCGCGTCAGGATCTACTCGAAACATGAGCGTCAATGGCCCTCAATACCCAGGAATC
AAGCTAGTCGCTCAAGTTGATACTCCGATCCCGGCAGAGTCGGCGAATTCGGTCAATTCG
GAACTAATTTCCGAGGATAGTGGAACTACACAAGACGAGTCAGCATTGAATCAACTCTTT
AGTCCTTTAGCCAACGAAAAACGCGTCTCACCTGTTGTTGAGTTCTCAATGGCTGCTCAT
ATGAACGAATTCAGTCAGAGACAGGCGAAACTCAAGGCGGCCGAAGATGAGAATGACAAA
AGAATCTTCGCAGATATATCTGGTGTCGATTCAGAAGGCGATGAAAATGAGGAAGATGAT
GGGGATGATGAATTGTTTGCTCCTGACGATATGGATCAATCTACGTGGGGAGATGATGAT
Cbren_syp5
ATGACCCAAATGTTGACTTCGTTGGAGAATGAGACCGAGCTAGAATCGATCGGAAGAAAC
AACGACTTGTTCGAAAAGAAGTGCTCAACTTTCGACCGACAACAGAAAGAAATATCTCGC
TCAATCAAAAATTTACAAACGTGTAACTCGCATGTGAAACGAATGACCGTTAATACCAAA
GAGAAACTTCTGAATGGAAAGGCAAATGTTGAGAAGCATCATAATAAAACTCAGAACATT
GTGCGAAGTTTGAACACTTCATTGAACTCGAGCTTCGAGAAGATCGATACGATCAGAGCA
GACAAACTTCTTTTTAGCCATGGTCCTTCTCCATCTATTACGCTCCCTTATGAGAGTTCC
ATTCAAGCAGCTGAAGAAGAAGAAAAGAGGCTTCGCTCTAAGCTTCAAGAGCTGTCGCTC
GTAGACGATCAGTTGAAAAATGAGAGGGAGAGTCTCGAAAAGCGGCAACACTCAACTTTG
AAAACTAAGGGAAAACTCGAAAAAGAAATCGCTCAGTTGAAAGGCGAACTCCAACAGCAC
AACAATATCGTCATCGCTCTTCAGAGATCTTCTGCGATTGAGAAAAAGTTGATTACTGCA
AAGGAAGTTTCTGTCGTCACGAGTGAGAAAACCAAATTGAGTTCAGAAATCGAAGAGGCT
GAAAAAGTTCGTGATAGTTTGCTGCAACAGGTGGAAAAATCCAAGGTCGTCAGCGATGAG
ATTGTATCCGCACTTGACGAGCTTTACTCGGATCTCAATTCTGGAGAAGATATCAACATG
TCAGTTGATGCTATTCCCGAAAGCGAAGAAATACTTCAGTTGATCTCAGAATTGCAACTT
GAATCGGAAAGTTCCGTGTTGCCACAGTCCGCCCAAGTTTCCAGCTCCGAAGCAGTTGCA
AGTCTCGAAGCATCTTTGGAGACTATTAAGGAACAAACAAAGTCTGTAACAAAAAGCATT
GAGCAGATGAAAGAATATAACGACAAGTATGCCGATACTGTTGGAACCTTGACTAGAAAG
AAGTCGGATATTGAAGACGTTAATAAGCAAATTGCGGAGAATGAATCAGTTCTGAGCAGA
TTAAAAGTAACACAGCATGCCGCGAAACCGATCAAATCGGAAAGACGGAATTCGAAAAAA
GAGGAAATCTTTCGACTCTTGGAAGCCAGTCGGAACGAAGTTCCAGGACCGAAGCCTTAC
CAACCGTATCAAACACCGAGTCGAAATATCCAGAAGGCCAATTCTAGCTCAACTAAACGA
TCTTTCAAAGCTGACACCATCCATCCCGTGGCTATCTCCAATCAGCAATATCCTGGAATC
ACACTAGTCTCAAAGAAAGAATCATCTATTGGAATTGAAGAAAATGATTCTCTGTCAGAT
GATTTATCATCTCTTGACACTGGTACAACTCTAGATGAGTCCGGAATGAATAAAATGTTC
ACTCCTCCTCAAAGTTATACAACTCATTCAAAAGCTGTTGAATTTTCGATGATGAAGCAC
TTTGATGATTACAATAAAAGACATGAGATGAACTTCTCTCAAATGAACGTCACCCATGAG
CAACCAGAATCAGATATATCTGCTGGCGATTCGGACGAAGACGAGACTGAAAACGCTGAT
CTCGACGATGACTTGATGGCAGGGGACGAAATGAATCAATCAGCATGGGGCAGTGACGAC
Cdoug_syp5
ATGGTGCAGCTTTTGACTTCGCTGGAGAATGAGACGCAACTAAAATCGATCGAAAGACAG
AACGCATATTTCGAAAAAAAAGCGATGAACTTCGATCGACAACGTGAAGAGATTGCAAGA
TCAATGCAGAATCTGCACCTGTTTAATTTACAAGCAGATCGCATGACATCTATCACGAAA
AAAAAACTCACTGATGTGATGATTGACGTAGAAAAGCATCAAGCCAAGACTCATGAATTT
GTTCAACAATCAAATGCTTTATTGATTACGAGTTTTGAAAAAGTAGATTTCGTGCGATCG
GAGAACTATCGTCTTCATTGCGGGCCTTCTTTTTCAATCGCACTCCCGTTCAATGAATTT
ATTGCAAAGGCAGAAGAAACTGAATGCGAGCTTCGTTCAAGCTCGCTCGAAATGGCAAAA
CTGGATGATGCTCTCAAAAGCGAGAAAGAAGATCTTGAGAAAAGTCATAATTCAATTGCG
AAGTCAAGAGGAAAAGCTGAAAAGGAAATGGCTTCGTTGAAAGAGGAACATCAGCGACGG
TCTGGCATAATCTCAGATCTCCAAAACTCTTGTGTGGTCAACAAGAAGATGATCACTACA
GAGGAAGTTTGTGCAGCAACAACAACTGTAGAGCATTTGAATGCAGAAATCGAGTCAGCA
AGACAAGCTCGCGACAGCTCACTTCACGAAGCTGAAAGTTCCCTACTTGAAAATGAAGAG
GTTCTCCCGAAATTGAAATTATTACATTCAAACCTCGAAGATGGCAACCGTACCGATGTG
TCAATTGAAGCGATTCCCGACTGCGAAGAAATTGCTCATCTTTTTGGGGAACTAGAACTC
AACAAAGAATTCGCGAATACTTCGCAATTTGTCCCAAATTCCAGCTCTTTGGTTGTTTCT
AATCTTGAAGTATCTTTAGAAAACATTAAAAAGAAAACTAAAGCTGTACTCAAGAATATC
GAACAAATGAAGGATTATAATAACAAATATTCCATCAATGTTGAATTGCTGGCGAGAAAA
AAATCTGGAATGGAAACCATAAAGAAGCAAATTAAAGATAACACTGCTGTTTTGGCCCGA
ATGAAGGTAACTGAAAACGCTGTAAAACCATCGGATTCCGAAAGCAGAAATTCCAAAAAA
GAGGAAGTTTTTCGACGTCTGGAAGCGAGTCGAAACGAAGTTCCGGGACCAGAACCTTAT
CAACCATATCTAACTCCAAGCCATAATCCATCGAAACTCAAGGCGCACACAATGAAAAAG
GTGTCTTCCTCAGCAGCTACCCGTCTTCTAGGTAAATCTGTTGTTCAATATCCTGGAATC
GAACTCGTGCAAAAAAAGAATACCCTTGTTCCTCAGGAACAAAACGAGTCGATTATGTCT
GAACTCATATCTGATGACAGTGGAACTACACAAGATGAATCAATGTTTAACCGTGTGTTC
AGTCCTCTCGGAAATGAGAAATTGGATTCACCGTTGGTCGAATTTTCTATGGCTGCTCAC
ATGAATGAGTACAGTCAGAGACAAGCCTACTTAAAGTCTCAAAAAAATGATGTTAATGAA
AAACCTGCACTTGGTTCATCAGCTATCGATTCGGATGGAGAAGAAATAGAAGAAGATGAT
GATGAAGAAGATTTATTAGCCGCTGACGAATATGATCAATCAGTATGGGACGCCGACGAT

#SMC-1 alignment for PAML - Elegans group

  11   3426
Cdoug_smc1
ATGCGTGGCGTGTCGCTTGACAGCCTACCTGGTAAAGGAACACTCCACACTCTGGAAATT
GAAAACTTCAAATCATACAAAGGAAAACATACAATTGGACCATTCTCTCGTTTCACTGCC
ATCATTGGACCAAATGGATCGGGAAAATCGAATCTTATGGATGCCATTTCTTTCGTTCTT
GGAGAAAGACCAAACAGTTTGCGTGTCAAGAAATATGCTGATCTCATTCATGGAGCTCCA
ATCAACAAACCAGTCTCGAAGAAGTGCCGCGTAACAATGAACTACAAATATGTAGATGGA
AGTATGAAAGCCTTCACACGAGGAGTCAATAATGGAACTTCTGAGCATCTCATTGACAAT
CAACCAGTCACCAATGCAGTTTACAGTCAGGAAATGGAGGCCATTAATATTTTCATTAAG
GCCAGAAACTTTTTGGTTTACCAGGGAGCCATCGAGAATATTGCCATGAAAAATCCAAAA
GAAAGAACTCAACTCTTCGAAGAACTCTCTAGATCTCATGAATTCCAAGCTGAATATGAA
CGTCTCAAAGTTGATATGACGAAAGCTGAAGATGATACTCAACATAATATGAATAAGAGA
AGAGGAATTGCTCAGGAGAAACGCGAGGCTAAAATGGAGAAAGACGAAGCGGAAAAGTAT
CAGCAGATGAAGAACGATTTGGCTGCAAAGACTACAATGCTGTGCCTTCATCAACTTTTC
CATTGTGAGAGATTGATGAATGAGACAAAAGAAGAGATAACCAAGCAACAGAAGAATATC
GCTGCTTTGGCATCCACCAAGAACAAAGAAGATGCGAAAATTGCCACTGCTCATCAAGAT
CTCCGAAAAGTTCAACGTGAAGTCACAAAATTGACAAAAACTCTTGATAATAAAGAGGCG
GCACTGGCTGAGAAGCAACAGGAGATGCTCTCTCTGAAAGTGGCAGTTGCTCACGAACAC
AAGAAGTTGGAAACTGCGAAAAAGATGTTGGCAACAGCTGAAAGCAAGGCTGCAAATAAT
ACAACTCAGCTCAAAGAACTGAGAAAGAGAAAGACAGAAATGGAAGCTAAGAAGAGAGCA
TATGAAGCAGAAATTGAGGAGATGCGAACTGGAGACCAGTTGAATTTCTCAGAAGAACAA
GTTCAAGAATATCAAACACTCAAAGATAGGGCTCATCGTGAATCTGCAATGATCCAAAGA
GAGTTGATCACGGCGAGACAAATCTTTGAAAATGATAAATCTGCGCTGAATCACGAATTG
AGAAAACAGAAAGAGCATCAGGATAGAGTAAACGCCAAAGAAGCTGATGTTCAGAGACTC
GAACGCCAAATTCAAGCACTCTCTCAGAAAATCAAAGATACTGAAGATGAGAACAAAGCC
CTTATGGAGAAGTTGAAGAAGATTGAGAACGAAGTTGTCATTGATAAATCATCGGCAGCT
GAGTACAATAAAGAGCTTGTCGCTGTCATGAGACAACTCTCTGAAGCTTCTGGAGATACT
GCCGAAGGAGAGAGAAATCAGAGAAGAATTGAGGCTTTGGAAGGTCTGAAACGTGCTTTC
CCAGATAGTGTCTACGGAAGACTTGTGGATCTCTGTCAGCCATCTCACAAAAGATTCAAC
ATCGCCACTACCAAAATTCTTGCCAAACATATGAACAGTATTGTGTGTCGTTACCCACCA
GAAACTTTCCTTCCTAATGATGCTCTCGTCGTGTATCCAATCAACGAACGTCTTCGTGAA
ATTAGAAAACCAGCCGGAGTGAAACTTGTATTCGACGTCATCAACGTGCAACATCAAGGT
GCACGAAAAGCTCTTCAATTCGCTTGTGGAAACGCGCTTGTCTGTGAGACTCAAGAAGAT
GCAAAACAGCTTGCCTATGGTGGAGAAATGGATCGTTACAAGGCAGTTTCAATGGATGGA
ACCCTCTTCCAACAATCTGGAGTTATGTCTCTACGTGATCAACGCGATCAGTTGAACGAG
AAAATCGCTGATCTACAAAAACATCGTCGTCGTGAAATAGAAGCTGAATCGGAGCGTGCA
AAAATAGGCAGTAATACTCAAAGACTTGCACTGTGGAAGTCCGAGTTGAGACAACTCCAA
GAGAATCAACTACAACGTCTCCAGAATGAATTGGAAGGAATGACTGCTGAATTGAACATG
ATTCCAATCAAAATCACTAGCTGCGAAGAGCGAGTTCAAAAGAGTGAGGCCGAGTTACGT
GCACTCGAAACGCGTTCCAATGAAGTTGCCGATCGAATTTTCGCCGATTTCTGTGCTCGT
GTTGGAATCGAATCAATTCGCGAATATGAAAACCGTGAGTTGCGGATTCGGCAGGAAATG
GAGGATAAACTTCGATCTTTCGATGATGATATCCAAAAGCTGACCTATGAAATCGATTTT
GTCACTCAAATCGACCGCTCTTACAAGGACAAAAAGAAGATGGAGAAACTTGCCGCTGAT
GACTTGGCACACAAGCTTAGGGATATGGAAGGAGAAAAGGCTGAACTTGAAGAGAAAAAA
GAGCAGGCAGCTAAACTAGAAGCAGAGTGGAATGAGTTGAAACGATCAGCTCAATCTTCG
TTGAAGGAGCATAGCAAGGCTGAAAAAGAGAAAACTCGTTTGGAAAGTCTTTTCTCCAAA
GGAGAATATGAAAGACATTCCTTGCTTCATTCTGCAAAACTTGGACAGACTAATGTGCCA
CTCTTGTCTGGAAGTATGGCTGATGTCGAATATCAAGTAGATGATGGAGATTACTCATCC
CTTCCACGTGAATTCAAGGAGGAGGACGACGAGAAGGCAGTCCGGCAGAACACCAACAAA
CTCAACGTGGAAATCGAAGAGTTGCAAAAGAATGTGTCGAAAATGAACGCCCCGAATCTG
AAAGCAAACCAGCGAATGTTGGAGGTTCGAGAACGAGAAGCCGAATCGACGGAGGAGTTG
GAGAATGCCAGAAAGAAGGCCAAGCGGATTCGACAGCAGTTCGAGAAGGCATTCCTTGGA
GCTGATAACATGGAAGAACCCTATTTGGATGGCATTCAATACAATTGTGTAGCTCCTGGA
AAACGATTCCGACCGATGGATAACTTGTCGGGAGGAGAGAAGACTATTGCCGCTTTGGCT
TTGCTCTTCGCAGTTCATGGACGTAATCCGGCACCATTCTTCGTTCTTGATGAAATTGAC
GCCGCTTTGGATAACACCAATATTGGAAAGGTTGCATCGTACATCTGCGAATCAGCACGT
GAACAAATGCAAATCATTGTTATTTCTCTCAAAGAAGAGTTCTACAACAAAGCTGACTCA
CTCATCGGAATTTTCCCATACCCAGCTGCCTGTACCACTTCAGGAGTTCTAACTTTCGAT
TTGACCCGCTTCAAGCAGATCGGGCTCAATGAGATGACAGAAAATCCACCAGCACCCACA
CCAGTT
Ctrop_smc1
ATGTCAGAAGCTTCGTTGAATGGTCTAGCCGGCAAAGGAACTCTACACACTTTGGAGCTC
GAGAATTTCAAATCATACAAAGGAAAACATGTCATCGGACCATTTTCTCGGTTCACCGCC
ATTATTGGACCTAATGGATCGGGAAAATCAAATCTTATGGACGCAATTTCGTTTGTTTTG
GGAGAAAGACCGAGTAGTCTTCGTGTGAAAAAGTATACAGACTTGATTCACGGTGCTCCA
ATCGGTAAACCTGTCGCCAAAAAATGCCGTGTAACGATGAATTATAAGTACGCAAATGGA
GATATCAAAGCATTCACACGTGGCGTAAATAATGGAGCATCTGAACATTTTATTAATGGA
CAAGCGGTTACCAGCGCAGCTTATTCACAGGAAATGGAGAGTATCAACATTTTCATCAAG
GCCAGAAACTTTTTAGTCTATCAAGGAGCTATTGAAAATATTGCCATGAAAAATCCAAAG
GAACGAACGCAACTCTTCGAGGAGCTATCTCGATCTCATGAATTCCAAGCAGAATATGAA
CGTCTCAAAGTGGATATGACGAAAGCTGAAGATGATACTCAACATAACATGAATAAGAGA
AGAGGTATCGCCCAGGAGAAGAGAGAGGCGAAAATGGAGAAGGACGAAGCGGAGAAGTAT
CAACAGTTGAAAAATGAGTTGGCTGCCAAGTATACAATGCTCTATCTTCATCAGTTGTTC
CATTGTGAACGGTTGATTGAGGATACGAAGAAAGATATTGACAAGCAGAAGAAAAATCTT
TCTAGCTTAGAATCCACTAAGTCAAAGGAAGAAGCTAAAATCAACTCAGTTCATCAAGAG
CTCCGCAAGGTTCAACGTGACGTCACGAAACTTACTCGCACTCTAGATCAGAAAGAATCA
GCGCTTTCTGAAAAACAACAGGAGATGCTGTCTCTTAAAGTTGCCGTTGCTCATGAACAC
AAAAAACTGGATACGGCGAAAAAAATGCTGGCTGCTGCAGAAACGAAAGCTGAAACCAAT
GCAACTCAGCTGAAAGAGTTGAAGAAGCGACGACAAGAGTTGGAGGTCAAAAAGAAAGCA
TACGAAGAAGAGATTGAAGCGGTTCGACAGAAAGATGAATTGAATCTGTCAGATGAGCAA
GTACAAGAGTATGAGCAACTCAAAGATCAGGCCAATCGACAGTCTGCGATGCTTCAAAGA
GAATTGGTCGCAGCTCGGCAAATGTTTGAGAACGATCAATCTGCATTGAACCATGAGTTG
AGACGACAGAAAGAGCAGCAGGATAAAGTGAAAGCGAAAGAATCCGATGTTCAGAGACTT
GAACGCCAAATTCAAGCTCTGTCACAAAAGATCAAAGAGACTGCTGATGAAGAGAAGGCG
CTGAAGGATAACTTGAAGAAGATTGAGACTGAAGTTGTCGTCGATAAATCATCTGCTGCC
GAGTACAATAAAGAGCTGATCACAGTGATTCGTCAACTCTCCGATGCTTCTGGAGATACT
GCTGAAGGGGAACGTAATCAGAGACGACAAGAAGCTCTAGATGGATTGAAGAGAGCGTTC
GAGGGAAGCGTATTCGGAAGACTTCATGAACTCTGTCAACCATCCCACAAGAGATTCAAT
ATCGCCACGACGAAGATTTTGCAGAAACATATGAACAGTATTGTTTGCCGCTATCCTCCA
GAAACGTTCTTGCCGAATGACGCGCTCGTCGTGAATCCGATTAACGAGAAACTTCGTGAA
ATCCGTAAACCAGCCGGAGTGAAACTCGTATTCGACGTCATCAATGTCCAGCATCAAGGG
GCTCGCAAAGCTCTTCAATTCGTCTGTGGAAACTCGCTTGTCTGTGAAACTCAAGACGAT
GCGAAGCAATTGGCATACGGTGGAGATTTGGATCGTTATAAGGCTGTCTCAATGGACGGA
ACTCTATTCCAACAGTCTGGTGTAATGCAACTCCGAGAAAGACGCGACTTTTTGAACGAA
AAAATCGCTGATCTGAGCAAACATCGACGTCGTGAACTCGAAGCTGAACAGGAACGTGCC
AAAATAACAAGTAGCGCAATGCGTCTGAAAATATTCAAAAGTGAACTGAAATCGCTTCAA
GAAGATCAATTACAACGTGTACAGAATGAACTCGAAGGAATGGTCGCTGAATTGGATATG
TTCCCGCCAACAATCGCTCACTGCCAAGAGAAAGTGGATCGTAGTAAACGCGAGCTCCAA
GATCTTGAAACGCGCTCGAATGAAGTTTCTGATCAAGTTTTCGCCGACTTCTGTGCCCGC
GTTGGAATCGCATCGATTCGTGATTATGAGAATCGTGAGATGAGAATTCGACAGGAGATG
GAAGACAAACTACGATCTTTTGATGACGATATTCAGAAGTTGACCTATGAAATTGACTTC
GTCACACAAATCGACAAAAACTACAAAAATAAAAAGAAAGAGGAGAAGAAAGTGGCGGAC
GATGTGGCAAAGAAGTTGGAAGACATGGATCAAGACAAATCGAGCCTTGAAGAGAAGAAA
ACGTTGGCTGCTAAACTGGAAACCGAGTGGAATGAGATGAAGAAAGCGTCTCAATCGCAG
ATGAAGGAGTACAACAAGGCTGAAAAAGAAAAGATTCGATTGGAGAGTCTGTTGACGAAG
AAACAATACGAAAGACATTCGCTTCTTCATTCTGTCAAACTCGGACAGATAGCACTGCCA
CTCAAGGCTGGAAGTATGGCTGACGTCGAGTATGAGGAAGATGACGCAGATTATGACTCG
TTGCCACGTGAATACAAAGAGGAGGACGAAGAGAAACAAGTCAGAGACAATACCAATAAA
CTCAACGCGGAAATTGATGAGCTCCAAAAGAATGTGTCGAAAATGAATGCGCCGAATCTG
AAGGCAAATCAAAGAATGGCGGAGGTGAGAGAACGAGAGGCAGAATCGACGGAAGAGCTG
GAGAATGCGAGAAAGAAAGCCAAGAAGATTCGACAACAGTTTGAAAAGGCTTTCCTTGGA
GCTGATAACATGGAGGAACCATACTTGGACGGAATTCAATACAATTGTGTTGCCCCTGGA
AAACGATTCCGCCCAATGGATAACTTATCTGGAGGAGAGAAAACCATTGCCGCTCTGGCA
CTTCTTTTCGCTGTCCATGGACGTAATCCGGCTCCGTTCTTCGTTTTAGACGAGATTGAC
GCTGCGTTGGATAATACTAATATTGGAAAGGTGGCTTCCTATATCTGCGAATCGGCACGT
GAACAAATGCAAATCATTGTGATCTCACTGAAAGAAGAGTTCTACAACAAAGCCGACTCT
CTCATCGGAATCTTCCCCTATCCGGCGGCATGTACCACTTCCGGTATTCTCACTTTCGAT
CTGACTCGTTTCAAACAAATCGGTCTGAATGAAATGACCGAAAATCCACCAACTACCTCT
TCTGTT
Cbren_smc1
ATGCGTGCAGCGTCGCTGGACAGTCTACCTGGTAAAGGTGTTCTCCACACTCTGGAGATA
GAAAACTTCAAATCGTACAAAGGAAAACATGTGATCGGACCGTTCAGCCGCTTCACCGCC
ATCATCGGACCCAACGGATCGGGAAAGTCGAATTTGATGGACGCCATCTCGTTCGTTTTG
GGAGAACGTCCAAATAGTTTGCGTGTCAAGAAGTATAATGATCTCATCCACGGCGCTCCC
ATCGGCAAACCCGTCGCCAAGAAGTGTCGCGTCACAATGAACTACAAATACGCGGATGGG
AGAATCAAGGCGTTCTCACGTGGCGTCAACAACGGAACCTCCGAACACTTCCTTGACAAC
GTCTCCGTCACCAGTGCAGTCTACAGTCAAGAAATGGAGAGTATCAATATTTATATCAAG
GCGAAAAACTTTCTGGTTTACCAGGGCGCCATTGAGAATATCGCCATGAAAAATCCAAAG
GAGCGAACTCAATTGTTCGAGGAGCTCTCCAGATCCCACGAGTTTCAGGCAGAATACGAG
CGGCTCAAAGTGGAGATGACGAAAGCCGAGGATGACACCCAACACAATATGAATAAGCGA
AGAGGAATTGCTCAGGAGAAGCGAGAGGCCAAGATGGAGAAGGACGAGGCGGAGAAGTAT
CAGCAGATGAAGAATGAGCTCGCTGCAAAGTCCACAATGCTCTACCTTCACCAGCTCTTC
CACTGTGAACGGGCTATCGAGGAGGCTAAAGGCGATATTAACAGTCAAAAGAAGAAGATT
GCGAGTCTAGAGTCCACCAAGACAGAGGAGGAGGAGAAGATTAGCTCGCGTCAAGCAGAA
TTCAGAAAAGTTCAGAGAGAGGTCGCCAAGCTCACTCGTAACTTGGATCATAAGGAGAGT
GCTCTCAAGGAGAAATCCGAGGAGATGCTCGCCGCGAAAGTCGCCGTTTCTCACTCCAAA
CTTCAGATGGAAGCATCCAAAAAGGCGTTGGCTGCAGCTGAAGCGAAGGCTGAAAACAAT
GCCGCTCAGCTAAAAGAGCTCAAAAAAAGAAAAAAAGAGATGGAGGCGAAAAAGAGGGCA
TACGAGGAAGAAATCCAGGAGATCCGTCAAAAAGATGACCTCAATCTTTCCGATGAGCAA
GTCAGAGAATACGAACAGCTGAAGGATCAAGCGGATCGAGAGTCGGCAATGGTTCAAAGA
AGTCTTCTCACAGCGAGACAAGTCTTTGAGAATGATAAGTCGGCGTTGAATCACGAGATC
AGGAAGCAGAGTGAACAGCAGGCTAGGATCAAGGTTAAGGAAGAGGATCTTCAACGAATT
CAACGACAAATTTCGGAGCTTCAAGGCAAAATTCAGAGCACCGAAGCCGAGGAGAAGGCG
TTGAGGGAGAAGATGAAGGGGATGGAGGATGAGGTGAAGATTGACAAATCGGCATCGGCC
AACTACAATGCGGAGCTCATCTCCGTCATCCGCCAGCTATCCGATGCGTCTGGAGACAAC
GCAGAAGGCGAGAGGAATCAGAAGCGGCAGGAGGCCTTAGATGGGCTGAAGAGAGCGTTT
CCTGATAACGTATTCGGACGGCTTGTGGAGTTGTGCCAACCGTCTCATAAGCGTTTCAAT
ATAGCCACAACAAAGATCCTACAGAAACATATGAACAGTGTTGTTGTTCGCTATCCGCCG
GAAGTCTTCCTCCCAAACGACGTCCTCGTCGTTAGCCCGATCAACGAAAAACTACGTGAA
ATCCGTCGTCCAAATGGTGTGAAACTCGTCTTCGACGTCATCAACGTCCAGCATCAGGCC
GCCCGGAAAGCCCTTCAATTCGTTTGTGGAAACGCTTTGGTGTGTGAAACACAGGATGAT
GCCAAACAATTGGCCTATGGATCAATGCGTGAACGTTATAAGGCAGTTTCAATGGATGGA
ACTCTCTTCCAACAATCAGGAGTCATGCAACTCCGCGAAAAGCGTGACAATTTGAACGAA
AAAATCGCCGACCTCCAGAAGAATCGCCGTAAAGAGATGGAGGTGGAGTCGGTTCGATCG
AAAGTCACCGATCTCACGAATCGATTGACACACTTTAAAAAAGAGTTGATCAGTTTGCAA
CAGACACTCTTGCAACGTGTTCAAAATGAATTGGAAGGATTGACCTCCGAGTTGGAGCAG
ATTCCGCCAAAAATTGCCCATTGCCAAGAACGTTTGCGTAAAAGTGAGGCCGAAGTTCGT
GCCCTCGAAACTCGCTCCAATGAAGTGGCCGACAGAATTTTCGCCGATTTCTGTCAACGC
ATCGGAATCGCCTCCATTCGTGACTATGAGAATCGAGAGATGAGAATTCGGCAGGAGATG
GAGGATAAACTTCGCTCCTTTGATGATGACATCCAGAAGTTGAACTATGAAATCGATTTC
GTCACTCACCTCGAAAACGCCTATAAAGAGAAAAAGAAGGCCGAGAAGAAAACCGCCGAT
GAGTACCATCAAAAGACGAGAGAAATGGAAGAGGAGAAGGCGTTGCTCGACGAGAAAAAA
GAAATCAGTGCGAAACTCGAAACCGAATGGAATGAGCTCAAAAAGACGGCGCAGGCGGCG
ATGAAAGAGTACAATAAAGCGGAAAAAGAGCTCGTGAAATCGGAAAGTGTGCTCACCAAA
AAACAATACGAACGACACTCGTTGCTTCACTCGGTCAAACTCGAACAGATAGCGTTGCCA
TTGAAATCTGGTAGTATGGCTGATGTCGAGTATGAGGAGGATGATGGAGACTACGACTCG
TTGCCACGTGAATTCAAAGAGGATGACGACGAGGAACAAGTCCGCCGCAACACCACAAAA
CTCAACGTGGAAATCGATGAGCTAAAGAACAATGTGTCCAAAATGAACGCGCCGAATCTC
AAGGCGAATCAACGGATGGCGGAGGTGAAGGAGCGAGAAGCCGAGTCGACGGAAGAGTTG
GAGAATGCCAGAAAGAAGGCAAAGAGGATCCGGCAGATGTTTGAGAAGGCATTCCTCGGA
CCGGATAACATGGAAGAGCCATATCTCGATGGTATCCAATACAATTGTGTAGCCCCTGGA
AAACGATTCCGTCCGATGGACAACTTGTCCGGAGGAGAGAAGACTATTGCCGCTTTGGCA
CTGCTCTTCGCAGTTCATGGACGCAATCCGGCACCATTCTTCGTGTTGGATGAGATTGAT
GCGGCGTTGGATAATACCAACATTGGAAAGGTCGCCTCGTACATCTGCGAAACGGCACGC
GAACAAATGCAAATCATTGTGATCTCGCTGAAAGAGGAGTTCTACAACAAAGCCGACTCC
CTTGTCGGCATCTTCCCCTACCCGGCCGCTTGTACCACTTCCGGAGTTCTGACGTTCGAT
TTGACCCGTTTCAAGCAGATCGGCATCAATGAGATGACCGAAAATCCGCCACCAGCCACC
CCTGTG
Celeg_smc1
ATGCGTGGCGGATCGCTGGATAGTTTTCCAGGCAAAGGAACTCTCCACACACTCGAGATC
GAAAACTTCAAATCTTACAAGGGAAAACATACTATTGGACCCTTTACAAGATTCACAGCT
ATCATTGGACCAAATGGTTCAGGAAAATCAAATCTTATGGACGCAATTTCGTTCGTGCTC
GGAGAGAAGCCAAGCAGTTTGCGTGTTAGAAAGTATGCGGATTTGATTCATGGTGCACCA
ATTAACAAGCCAGTTGCTAAGAAATGTCGTGTCACTATGAACTACAAATATTCTGACGGA
AAAGTCAAGGCATTCACCAGAGGCGTCAATAATGGAACATCTGAACATCTTCTTGATGGT
CAAACTGTCACAAGTGCAGCATATTCACAAGAAATGGAAAGTATCAATATCTTCATCAAG
GCAAGAAACTTTCTGGTATATCAGGGAGCTATCGAAAATATTGCCATGAAAACTCCAAAA
GAACGTACTCAACTCTTCGAGGAGCTCTCACGATCACACGAGTTTCAAGCAGAGTATGAA
AGATTGAAAGTTGAGATGACAAAAGCTGAAGATGATACTCAACACAATATGAACAAGAGA
CGAGGAATCGCTCAAGAGAAACGTGAGGCAAAAATGGAGAAAGATGAAGCTGAAAAGTAT
CAAACCATGAAGAATGAGCTGGCTGCAAAATCGACGATGCTATTTCTCCATCAATTGTTC
CATTGCGAACGGACGATCGACGAATCAAAAGAGGAGATCAACGCTCAGAAAAAGACGATT
GCAAGTCTCGAAGCAACTAGGTCGAAAGAAGAAGCGAAAATCGCTGCGGTTCATCAGGAG
CACCGGAAAGCTCTCCGCGAGGTTCAGAAGATGACAAGAAAACTCGATCAGAAAGAGACG
GATTTGGCTGAAAAGCAACAAAATATGCTGACATTGAAAGTTTCCGTTGCTCACGAGCAC
AAGAAGCTGGAAATTGCGAAGAAGATGCTTGCCGCTGCAGAAAGTAAGGCAGAGAACAAC
TCGACTCAGCTGGCGGATTTGAAGAAAAGCAAAAAAGAGCTAGAAAAGAAGAAGGCCGCA
TATGAAGCAGAGATTCAGGATATGATGCAAAGAGGCGAGTTAAATCTTTCGGATGAACAA
GTACGTGAGTACGGACAGCTGAAAGATCAAGCTCAGCGAGAATCAGCAATGGTTCAAAGA
GAGCTATTGATGGCCGAACAAGTGTTCGAAGGTGATAAGAGTTCTCTAAATCATGAGCTT
CGACGCCAAAAGGAGCATCAAGAAAGAGTTAAAGCGAAGGAAGGTGATGTGCGAAGAATT
GAAACTCAAATTGCAACTCTTGCTCAAAGAATCAAGGAAACTGAAGAAGAGACAAAGATC
TTGAAAGCTGATCTTAAGAAGATTGAAAATGACGTTGTTATTGATAAATCAGCAGCAGCG
GAATACAACAAAGAGCTTGTAGCTGTCGTTCGTCAACTCTCCGAAGCTTCTGGAGATTCT
GCAGAAGGAGAAAGAAATCAAAGAAGAACGGAGGCACTTGAAGGATTGAAAAAGAATTTC
CCGGAGAGTGTGTATGGTAGACTTGTCGATCTCTGTCAACCGTCTCATAAACGGTTCAAC
ATTGCCACCACAAAGATTCTTCAGAAGCATATGAACAGTATTGTTTGTCGTTATCCCCCA
GAAACCTTCCTTCCAAATGATGCACTAGTTGTTAATCCACTAAATGAAAAACTTCGTGAA
ATCAAAAAGCCAGCTGGAGTGAAGCTCGTCTTCGATGTCATCAATCCTCAACATCAAGCA
GCTAGAAAAGCTCTTCAATTCGTTTGTGGAAACGCATTAGTTTGTGAGAGTCAAGAAGAT
GCTAAGCAGCTTGCATACGGTGGACTGAAAGATCGTTTCAAGGCAGTTTCGATGGACGGA
ACTCTGTTCCAACAATCTGGAGTTATGCAACTCCGAGAAAAGCGGAACCAACTGAACGAA
AAAATCGCGGATCTTCAGAAACATCGTCGTCGTGAACTCGAAGTGGAAAGTGTACGCTCC
AAGATTAATGGAAATGAGCAAAGATTGGCAATGATGAAGCGAGATCTGAAGAATATGCGA
GAAATGCAGTTGGAAAGACTTCAAAATGAGCTTGAAGGCATGACCGCGGAGATGAATATG
CTTCCGCCGCGAATCTCGAATTGTCAAGAAAAACTTGAACGCAGTGAAAGTACTTTAAAA
TCTCTGCAAACGAAGAGCAATGAAGTGGCTGATCGAATTTTCGCTGATTTCTGTACTCGT
GTTGGAATCGCATCGATTCGTGACTATGAGAATCGTGAAATGCGTATCAAGCAAGAAATG
GAAGACAAGCTTCGATCATTTGACGATGATATCCAAAAGTTGGCCTACGAAATTGACTTT
GTCACCCAAATCGACCGACAATATAAGGACATGAAGAAAAAAGAGAAAACGGCGGCGGCC
GCTTTGAAAGAGCACACGGAATCCATGGAGCAAGACAAGGAAGTGCTGGAAGAGAAGAAG
GCCTTATCACATAAATTGGAAACCGAGTGGAATGAGGTCAAAAAAATTGCACAAGTTGCG
ATGAAAGACTTTACAAAGGCTGAAAAAGAGCTTCTTCGTCTTGAAAGTTTGCTTACTAAG
AAGCAATATGAACGGCACTCTCTTCTTCATTCTGTGAAGCTTGGGCAAATTGCGTTACCA
CTCAAATCAGGAAGTATGGCTGACGTTGAATATGAGGAAGATGATGGAGACTACGACTCG
TTACCGCGAGAATATAAAGATGTGGATGACGATGATGGTGTACGGCAAATGTCGAATCGA
CTCAATGTGGAAATCGATGAACTGCAGAAAAATGTGTCAAAAATGAATGCGCCGAATTTG
AAAGCCAATCAGAGAATGGCAGAGGTGAAAGAACGAGAAGCCGAGTCGACTGAAGAACTT
GAAAATGCTCGAAAGAAGGCGAAGAGAATTCGGCAACAGTTCGAGAAGGCCTTCCTCGGA
GCTGATAACATGGAAGAGCCCTATCTGGATGGTATCCAGTACAATTGTGTAGCTCCTGGA
AAACGTTTCCGTCCGATGGATAACTTGTCTGGAGGAGAAAAGACAATTGCCGCGTTGGCA
CTGCTTTTTGCAGTTCACGGACGTAATCCTGCTCCGTTTTTCGTTCTCGACGAGATTGAT
GCTGCTTTGGATAATACTAATATTGGAAAGGTCGCTTCGTACATCTGTGAATCAGCTCGT
GAGCATATGCAAATTATCGTCATTTCTCTCAAAGAAGAGTTCTACAACAAAGCTGACTCA
CTCATCGGAATCTTCCCATATCCAGCCGCTTGTACAACATCTGGTGTTCTCACTTTCGAT
TTGACGCGCTTCAAACAAATTGGTCTCAATGAAATGACTGAAAATCCACCAACACCATCG
ATTGCA
Cinop_smc1
ATGCGTGGCAGTTCGTTGGACAGTCTTCCCGGCAAAGGATACCTACACACACTGGAAATT
GAAAACTTCAAATCATACAAAGGAAAACATGTTATTGGCCCTTTCAGTAGGTTCACTGCA
ATCATTGGGCCGAACGGTTCAGGAAAATCAAATCTCATGGATGCGATTTCGTTTGTCCTT
GGAGAAAAACCGAGTAGCTTGCGTGTAAAGAAATATGCAGATTTAATTCATGGTGCTCCG
ATCAACAAGCCTGTCGCCAAGAAATGTCGTGTTACCATGAACTACAAATATGCTGATGGA
AGGACCAAATCATTCACAAGAGGAGTGAATAATGGCACATCGGAACATCTTCTAGACGGT
CAATCAGTTACAAATGCTGTATACGCTCAGGAAATGGAGAGCATTAACATATTTATCAAA
GCTAGAAACTTTCTGGTTTACCAGGGAGCTATTGAAAATATTGCTATGAAAAATCCCAAA
GAACGAACTCAACTCTTTGAAGAGCTTTCTCGATCTCACGAATTCCAATCAGAATACGAA
CGATTGAAAGTTGAAATGACGAAAGCTGAGGACGATACTCAACACAATATGAACAAAAGA
AGAGGAATTGCCCAAGAAAAGCGTGAAGCCAAAATGGAGAAGGATGAGGCTGAAAAATAT
CAGACAATGAAAAACGAGCTTGCTGCGAAATCCACAATGCTCTATCTCCACCAGCTCTTT
CACTGTGAGAGAACGATTGATGAGACTAAAGAAGAAATTAATAATCAAAAAAAGACCATT
GCTAGCCTTGAGTCAACAAGATCGGAAGAAGAGAAGAAAATCTCCGCTGTGCAATCAGAA
CACAGGAAAATGCTTCGTGAAGTTCAGAAAATGACTAGAAAGCTGGATCAAAAAGAGACA
GACTTAGCTGAAAAACAGCAAAATATGCTGACTCTAAAAGTGTCGGTGGCTCACGAACAT
AAAAAATTGGAGACGTCAAAGAAAATGTTGGCAGCTGCGGAAAGTAAAGCGGAAAGCAAT
TCATCTCAATTGGCAGATTTGAAAAAGAAAAAGATAGAAATGGAGAATAAAAAGTCTGAA
TATGAGCATGAAATTCAAGACATGATGCAAAAAGGAGAGCTGAACCTTTCCGAAGATCAA
GTTAAAGAATACGAAGAGCTGAAAGATCGAGCACAGAGAGAATCAGCCATGATTCAGAGG
CAGCTGCTCATTGCTGAGCAAGTGTTTGAAAATGATAAAAGTGCGTTGAATCACGAAATG
CGAAGACAGAAGGAACATCAAGACAGAGTAAAAGCTAAAGAAGCTGATGTGCAAAGACTT
GAACGTCAAATTGCCGCTTTGACTCAAAAAATTAAAGAGACTGAAGATGAAAATAAAGCA
CTGAAAGATAATTTAAAGAAGATTGAGAATGAAGTTGTCATTGACAAGTCAGCGGTTGCT
GAATACAACAAGGAACTTGTGTCAGTGATCAGACAACTCTCTGATGCTTCTGGAGATTCA
GCTGAGGGAGAGAGAAATCAGAGAAGAACGGAAGCGCTAGAGAGTCTCAAGAAAAACTTC
CCTGAAGGCGTTTATGGTCGTCTTGTCGATCTCTGTCAGCCATCTCACAAACGATTCAAC
ATTGCGACCACTAAAATTCTTCAGAAGCATATGAATAGTATTGTTTGCCGTTATCCACCC
GAAGTGTTTCTACCAAATGATGCTCTCGTTGTGAATCCTATCAATGAGAAACTTCGCGAA
ATCAAAAAGCCAGCCGGAGTCAAGCTTGTTTTCGATGTCATCAATGTTCACCACCAGGCT
GCCAGAAAAGCTCTTCAATTCGTTTGTGGAAATTCGTTAGTCTGTGAGAACCAGGACGAT
GCCAAACAACTGGCTTATGGTGGATTAAAAGATCGCTTTAAAGCTGTATCAATGGATGGT
ACTCTTTTTCAACAGTCTGGTGTTATGCAACTTCGTGAAAAAAGAGATCAATTAAACGAG
AAAATTGCTGATCTTCAAAAACATCGCCGTCGTGAGTTGGAAGTTGAAGGAGAACGTGTA
AAGATCAGTAGCAGTGAGCAGAGACTCATTATGTGGAAGAAAGAGCTAAAGAATCTTCGT
GAAATGCAATTGGAAAGACTTCAGAACGAGTTGGAAGGAATGGTTGCTGAATGTAGCATG
ATCCCGCCACGAATTTCTAATTGTGAAGAGAAAGCAAAAGCCAGTGAAGACACTGTAAAA
TCTCTTCAAACAAAGAGTAACGAAGTGGCTGATAGAATCTTCTCTGATTTCTGCAGTCGT
GTTGGCATCGAATCCATTCGCGATTACGAAAATCGCGAGATGCGTATCAAGCAGGAGATG
GAAGACAAGCTCCGTTCCTTTGACGATGATATTCAAAAGTTAACCTATGAGATTGATTTT
GTCACACATATCGAAAAGCAATATAAAGAGATGAAGAAGAAAGAAAAAGCCGCTGCGGCC
GCATTGAAAGAGCATACTGAATCTATGGAAACAGACAAAGAAGTGCTGGAAGAGAAAAAG
ACGCAATCTCAAAAATTGGAGGCTGAATGGAATGAAGTGAAAAAGGTTGCACAAGCAGCA
ATGAAAGATTTCAATAAAGCTGAAAAAGAACTTCTTCGACTTGAAAGTCTCCTCACGAAG
AAACAATATGAAAGGCATTCCCTTCTTCATTCAGTGAAACTTGGTCAAATTGCTTTGCCG
CTGAAGGCAGGAAGTATGGCTGATGTAGAGTATGAAGAAGACGATGGAGATTACGACTCC
TTACCACGAGAATACAAGGATGTTGACGATGATGATGGTGTCAGGCAAATTTCTAATAAA
CTCAACGTGGAGATCGATGAGCTACAGAAAAATGTGTCGAAGATGAATGCTCCGAATCTG
CGAGCTAACCAACGAATGGCCGAAGTCAGAGAAAGAGAAGCGGAGTCCACAGAAGAGCTG
GAAAATGCTCGAAAGAAAGCCAAGCGAATCAGGCAGCAGTTTGAAAAGGCTTTCCTTGGA
GCTGACAACATGGAAGAGCCTTACTTGGATGGCATACAATACAATTGTGTAGCTCCGGGG
AAACGCTTCCGGCCGATGGATAACTTGTCTGGAGGAGAAAAAACCATCGCGGCGCTCGCT
TTGCTCTTCGCAGTTCATGGCCGTAATCCAGCACCGTTCTTTGTACTCGATGAGATTGAT
GCAGCTCTTGATAACACTAATATCGGAAAGGTCGCTTCATACATATGCGAATCGGCGCGT
GAACACATGCAAATCATTGTCATCTCACTCAAGGAAGAATTCTACAATAAAGCTGACTCG
CTTATTGGAATTTTCCCATATCCAGCCGCGTGCACCACTTCCGGCGTACTCACATTCGAC
TTGACTCGTTTCAAACAGATTGGTCTCAACGAAATGACTGAAAATCCCCCTCCAGCATCT
GCCTCG
Crema_smc1
ATGCGAGGCAGTTCGCTGGACAGTTTACCCGGCAAAGGACATCTCGACACGCTGGAAATT
GAGAATTTCAAATCGTACAAAGGATTTCATCTCATCGGTCCGTTCAGTCGATTCACTGCG
ATTATTGGACCAAATGGATCAGGAAAATCCAATTTGATGGACGCAATTTCGTTCGTTTTG
GGAGAAAGACCCGGTAGTCTTCGTGTTAAGAAGTATACTGACCTAATCCACGGTGCTCCA
ATCAACAAACCAGTGGCAAAGAAGTGTCGAGTGACAATGAACTACAAATATGCGGATGGA
AGGAAGAAGGCGTTCACACGAGGAGTGAATAACGGAGTGTCTGAACATCTTCTAGACGGT
CAATTGGTCACTGGACAGGTCTACGCTCACGAAATGGAATCAATCAATATTTTCATTAAA
GCCAGAAATTTTTTGGTTTATCAAGGAGCCATTGAGAATATTGCGATGAAAAATCCAAAG
GAAAGAACTCAACTGTTCGAAGAGCTCTCTCGTTCCCATGAATTTCAGACGGAATACGAT
AAATTGAAGATTGAAATGACGAAAGCCGAGGATGACACTCAACACAATATGAATAAGCGA
CGAGGAATTGCCCAGGAGAAACGAGAAGCGAAAATGGAGAAAGACGAGGCGGAGAAATAT
CAACAGTTGAAGAATGATCTGGCTGCGAAGAGCACGATGCTCTATCTTCATCAGTTATTC
CATTGTGAACGATTGATTAATGAATCGAGAGAACAGATTAGTGAACAGAAGAAGGCTATT
GCGAATTTGGAGAGGACTAAGACGGAAGAAGAGTCGAAAATTGCGAATGTCCATCAAGAC
CATAAGAAAGTGCAACGTGAAGTGCAGAAACTGTCTCGAAAACTCGACCAAAACGAGTCG
GAACTTTTGGAGAAACAACAGGAGATGCTCACTCTGAAAGTGTCTGTCGCTCACGAACAG
AAGAAATTGGAGACGGCGAAGAAAATGTTGTCGGCGGCAGAAGCGAAAGCGGAGAACAAT
ACGAGTCAATTGGCTGAATTGAAGAAGAGAAAAAAGGAATTGGTGAAGGAGAAGACGTCG
TACGAAAAGGAGATTCAAGAGATGATGCAACGCGGTGAGCTGAATCTATCCGAAGAGCAA
GTCCGTGAATACGAAGAGCTCAAAGATCGTGCTCACCGAGAATCGGCTCTTGTTCAAAGG
GAGCTCCTCACGTCGATTCAAGTGTTCGAAGGTGATAAAAGTGCATTGAGTCACGAGATG
AGACGACAGAAAGAGGCACAGGATAGAGTAAAAGCGAAGGAAGCGGATGTGCAACGATTG
GAACGACAGATTTCGGCTCTCGGACAGAAAATTAAGGAGACCGAGGAGGAGAATAAGGCG
TTGAAGGACAATTTGAGAAAAATCGAGAGTGAAGTGGTTATCGACAAATCCGCAGCCGCC
GAATACAACAAAGAACTCGTCTCAGTGATTCGTCAACTGTCAGATGCCTCCGGAGACTCG
GCAGAAGGCGAGAGGAATCAGAAGAGAACGGAAGCACTCGATGGACTCAAAAGGAATTTC
CCGGATGGAGTATTCGGACGACTCGTTGATTTGTGTCAACCGTCGCATAAACGATTCAAT
ATTGCGACGACGAAGATTCTCGCGAAACATATGAACAGTATTGAAAACCGTTACGCGCCG
GAAGTGTTCCTCCCGAATGAAGCGCTCGTCGTCAATCCGATCAACGAGAAATTGCGTGAA
ATCAGGCGTCCGGCGGGTGTGAAACTCGTCTTCGACGTCATCAACGTCCATCATCAGGCC
GCCCGAAAAGCGCTTCAATTCGTTTGTGGCAATTCGTTGGTCTGTGAGAATCAAGAGGAC
GCGAAACAGTTGGCTTACGGTGGACTACGAGATCGATACAAGGCCGTGTCGATGGATGGA
ACACTTTTCCAGCAGTCGGGAGTCATACAACTCCGTGAGAAACGTGACGATTTGAACGAG
AAGATCGCCGATCTCCAAAAGAATCGTCGTCGAGAGATAGAAGTTGAGGGAGAACGGTCG
AAGATAGCGTCGAGTGAGCAGAGACTTCAAATATGGAAGAAAGAATTGAAGAATCTGAGA
GAAATGCAATTGGAACGACTTCAGAACGAGTTGGAGGGTCTGACGGCCGAGTTGAACATG
TTACCGCCCCGAATCGCCAACTGGGAAGAAAAAGTGCGTAAGAGCGAGGCTGCTGTCCAA
GAGCTCCAAACGAAGAGCAACGAAGTCGCTGATCGAATTTTCGCCGATTTTTGTCAACGC
GTCGGTATCGAATCGATTCGAGATTACGAGAATCGAGAGATGAGAATCAAACAGGAAATG
GAGGATAAACTTCGTTCGTTTGACGACGATATTCAGAAGTTGACGTACGAAATCGACTTT
GTGTCACAAATCGAGAAATCATACAAAGAGATGAAATCAAAGGAGAAGTCGGCGGCGTCC
GATTTGAAGAAACACACGGAATCGATGAAAGAGGCGAAAGAAGTGCTCGACGAGAAGAAG
GAGACGGCTAGTCGACTGGAAACCGAATGGAATGAAGTCAAGAAATTGGCACAGGTGGCG
ATGAAAGAATTCACGAAGGCCGAGAAAGAATTGTTGCGGTTGGAGAGTCTTTTGACGAAG
AAACAGTATGAGAGACACTCTTTGCTGCATTCTGTCAAATTGGGACAGTTGGCGTTGCCG
TTGAAATCGGGTAGTATGGCTGATGTCGAGTATGAGGAGGATGATGGAGAGTACTCGAAG
AAATATTGGACTGAACATGAGATTGACGATGACGACGGTGTCCGTCAGGCGACGAATAGA
CTCAACGTAGAAATCGAAGAGTTACAAAAGAATGTGTCGAAGATGAATGCACCGAATCTG
AAAGCGAATCAACGAATGGCTGAAGTGAGAGAACGGGAGGCCGAATCGACGGAAGAATTA
GAGAATGCGAGGAAAAAGGCGAAGAGAATTAGACAAGCATTCGAGAAGGCGTTCCTCGGT
GCGGATAACATGGAAGAACCGTATCTGGATGGAATTCAATATAACTGTGTAGCACCCGGA
AAACGATTCCGTCCGATGGATAATTTGTCGGGAGGAGAGAAAACGATTGCCGCGTTGGCA
TTGCTATTCGCAGTACACGGAAGGAATCCAGCGCCGTTCTTTGTTTTGGATGAGATTGAT
GCGGCGTTGGATAATACGAATATTGGAAAGGTGGCCTCATACATTTGCGATTCGGCACGC
GAACACATGCAAATAATTGTGATCTCACTGAAAGAGGAATTCTACAACAAAGCCGACTCA
CTCATCGGTATCTTCCCGTATCCGGCGGCGTGTACCACTTCGGGAGTTCTCACTTTCGAT
TTGACACGTTTCAAACAGTTGGGAATCAACGAGATGACTGAAAATCCGCCGGCGTCTTCG
TCTGCT
Cbrig_smc1
CGTGGAGGTAGCACCGTAGACAGTTTACCCGGAAAAGGCCATCTTCACACTTTGGAAATC
GAGAATTTCAAATCTTACAAAGGAAAGCATATTATCGGCCCATTCAGCAGATTTACTGCT
ATTATTGGACCGAATGGATCTGGAAAATCGAATTTGATGGATGCAATTTCCTTTGTTCTC
GGAGAACGGCCAACCAGTTTGCGTGTCAAGAAATATACTGATCTCATTCATGGAGCTCCG
ATTAACAGACCAGTTGGAAAGAAATGCCGCGTTACAATGAATTACAAATATGCGGACGGA
ACGATAAAAGCTTTTGCCAGAGGTGTTAATAACGGAACTTCTGAAAACTACCTCGACGGA
CAGCTAGTTACCAAAGAAGCGTATGCTGCTGAGATGGAGAGTATCCAGATTTTCATCAAA
GCCAGAAATTTCCTAGTTTATCAAGGAGCCATTGAGAGCATCGCTATGAAGAATCCAAAA
GAGCGAACTCAACTTTTCGAGGAGCTCTCTCGCTCCTACGAATTCCAGAACGAGTATGAA
AAGTTGAAGAATGAAATGACGAAGGCCGAAGATGATACTCAACACAATATGAACAAACGT
AGAGGAATTGCTCAGGAGAAGAGAGAAGCCAAGATGGAGAAGGATGAGGCTGAAAAGTAT
CAAACGATGAAGAATGAGTTGGCTGCCAAATCAACTATGCTCTATCTTCATCAACTATTC
CATTGTGAGCGATTGATCGACGAGTCTAAAGAGAAGATCAACGAGCAGAAAAAGATCATT
GCCGCATTGGAAACCACAAAGACTGCAGAAGAGTTGAAGATTCAAGCAGTTCATACCGAA
CACAAGAAAGTGCAGAGAGAAGTTCAAAAACTCAATCGAAAGCTGGATAGTCAAGAGTCA
GCTCTAGCACAAAAGCAGCAGGAAAGGCTCTCTTTGAAGGTGGCAGTGGCTCATGAATTC
AAAAAGTTGGAGTCCGCGAATAAAGCATTGTCTGCCGCAGAGGCATTGGCTGAAAATAGT
GCAGCTCAGTTGGCAGATCTCAAAAAGAGGAAGGCTGATATGGAAGGACAAAAAGTTGCT
TATGAAGCTGAAGTTCAGGGAATGATGGACGGAGGAGACTTGAATTTATCCGAAGAGCAG
CGTAACGAATATCAAGAGCTCAGAAATCTTGCTGATCAAGAGTCGGCGCTGATTCAAAGA
AATCTTTTGACTGCTGTACAAGTGTTGGAAGGACACAAAAGTTGCTTGAACCACGAACTT
CGGAAGCAGAAGGAAATGCAGGAAAGAGTTAGACAGAAGGAAGCAGATGTCCAGAGACTC
GAGAGACAAATCGCGGCACTCAGCACGAAAATCGCGGAGACCGAAGAAGAGCATAAAGCT
TTGGTGAAGGCTCTGAAGAAGTTGGAGGACTCGGTGGTCATTGACAAATCGGCTATGGGA
GATCTCAGCAAGGAATTGATTGCTGTTAACCGTCAACTCTCAGATGCATCCGGTGACTCT
GCAGAAGGAGAGAGAAATCAACGACGTGTGGAAGCGATAACAAGTTTGAAGTCGGCGTTT
CCAGAAGCTGTGTATGGAAGACTCGTCGATTTGTGTCAGCCATCGCATAAAAGATTCAAT
ATTGCAACTACCAAGATTCTTCAAAAGCATATGAACAGTATTGTCTGTCGTTTTGCCACA
GAAACCTTCCTTCCCAATGACGCTCTTGTCGTCAACCCAATCAACGAGAAGCTTCGCGAA
ATTCGTCGTCCAGTCGGTGTGAAACTCGTCTTCGATGTGATCAATGTCCAAAATCAAAAC
GCTCGAAAAGCACTGCAATTCGTTTGTGGAAACTCGTTGGTTTGTGAAAATCAGGATGAT
GCCAAAGCACTGGCATATGGTGGAGAGCTGGATCGTTACAAGGCCGTTTCCATGGACGGA
ACCCTCTTCCAACAGTCTGGTGTTCTACAGCTCCGCGAGAAACGCGACAATTTGAACGAA
AAGATCGCCGATCTCCAGAAGCATCGCCGTCGTGAAATTGAAGTTGAAGCTGAAAGAGGA
AAGATTGCTAGCATCGAACAAAGATTGATTATGTGGAAGAATGAGTTGAAGTCTCTTCAG
CAGAATCATCTGATGAGACTTCAGAATGAGTTGGAAGGGTTGAATGCTGAAGAGGAACAG
ATTCCGCCGAAAATCGAGCGCTGGCAAGAAAAGGTCCAGGAAAGCCAAGCGGTTGTTCAA
AATTTGGAAACTGCGAGTAACAAAGTGGCTGATGAGAAATTTGCCGGTTTTTGCCAACGC
CTTGGTATTGAATCCATTCGAGACTACGAGAACCGCGAATTGCGTATCCAGCAGGAGATT
CGAGATAAGATTCGATCATTTGACGACGAGCTCGAGAAGTTGAACTATGAAATTGACTTC
CTGACCAAAATTGATGCAACATATAAGGAAATGAAATCAAAGGAGAAAGCCGCCAAAAAC
GCCGAGGAGCAACACATCGCAGCGACCGAGGAAGTGAAGGCGGTATTAGAGGAGAAAAAA
GCGTTGGCCGCGAAGCTCGAGGCAGAATGGAATGAAGCTAAAAAGGCATCACAGTCATCG
CTGAAAGAGTATACAAAGGCTGAGAAGACGTTGGTAGCCGTGGAAAGTCTAATGAAGAAG
AAGCAATATGAGAGGCACTCGCTGCTTCATTCTGTCAAACTGGGACAGCTGGCGTTGCCT
TTGAAATCTAATAGAATCGTTTCTATTTTTGTTCCAAAAGCTCCAGATGATTATGACTCG
TTGCCACATGACTACAAAGAGATCGATGATGACGATGGCGTTCGACAAGCGACGAATCGA
CTCAATGTGGAAATCGAAGAGTTGCAGAAGAATGTGTCAAAGATGAATGCGCCGAATTTG
AGAGCCAACCAGCGGATGGCAGAGGTCAGAGAGCGAGAAGCAGAGTCGTCGGATCAATTG
GAAGCAGCGAGAAGGAAAGCCAAGGCGATTCGACAGAAATTCGAAAGAGCATTCCTCGGT
GCTGAAAACATGGAAGAGCCCTATCTAGACGGTATCCAATACAATTGTGTTGCACCTGGA
AAGCGATTCCGTCCGATGGATAACTTATCGGGAGGAGAGAAGACTATTGCCGCACTCGCA
CTGCTCTTTGCTGTGCACGGACGTAATCCGGCGCCGTTTTTTGTGTTGGACGAGATCGAC
GCTGCGTTGGATAATACCAACATTGGAAAGGTGGCTTCCTACATCTGCGAATATGCTCGT
GATCATATGCAAATCATTGTGATCTCCTTGAAAGAAGAATTCTACAACAAGGCCGACTCT
CTCATCGGGATCTTCCCATACCCGGCCGCCTGTACCACTTCCGGCGTCCTCACGTTCGAT
CTGACTCGATTCAAGCAAATCGGAATCAACGAGATGACTGATAATCCACCTCCATCCACA
CCAAGC
Cnigo_smc1
CGTGGAGGTAGCACCGTAGACAGTTTACCCGGAAAAGGCCATCTTCACACTTTGGAAATT
GAGAATTTCAAATCTTACAAAGGAAAGCATATTATCGGCCCATTCAGCAGATTTACTGCT
ATTATTGGACCGAATGGATCTGGAAAATCGAATTTGATGGATGCAATTTCCTTTGTTCTC
GGAGAACGGCCAACCAGTTTGCGTGTCAAGAAATATACTGATCTCATTCATGGAGCTCCA
ATTAACAGACCAGTTGGAAAGAAATGCCGCGTTACAATGAATTACAAATATGCGGACGGA
ACGATAAAAGCTTTTGCCAGAGGTGTTAATAACGGAACTTCGGAGAATTACCTCGACGGA
CAGCTAGTTACCAAAGAAGCGTATGCTGCTGAGATGGAGAGTATCCAGATTTTCATCAAA
GCAAGAAATTTCCTGGTTTATCAAGGAGCCATTGAGAGCATCGCTATGAAGAATCCAAAA
GAAAGAACTCAACTGTTTGAGGAGCTCTCTCGCTCCTATGAGTTCCAGAATGAGTATGAA
AAGTTGAAGAACGAAATGACGAAGGCCGAAGATGATACTCAACACAATATGAACAAACGT
AGAGGAATTGCTCAGGAGAAAAGAGAAGCCAAGATGGAGAAGGATGAGGCTGAAAAGTAT
CAAACGATGAAGAATGAATTGGCTGCCAAATCAACTATGCTCTATCTCCATCAACTATTC
CATTGTGAGCGATTGATCGACGAGTCAAAAGAGAAGATCAACGAGCAGAAAAAGATCATT
GCCGCATTGGAAACTACAAAGACTGCCGAAGAGTTGAAGATTCAATCAGTTCATACAGAA
CACAAGAAAGTTCAGAGAGAAGTTCAGAAACTCAATCGAAGGCTGGATACACAAGAATCA
GCTCTAGCACAAAAGCAGCAGGAAATGCTCTCTTTGAAGGTGGCAGTGGCTCATGAATTC
AAAAAGTTGGAATCCGCGAAAAAAGCATTGTCTGCTGCCGAGGCATTGGCTGAAAATAGT
GCAGCTCAGTTGGCAGATCTCAAAAAGAGGAAGGCTGATATGGAAGGACAAAAAGTTGCC
TATGAAGCTGAAGTTCAGGGAATGATGGACGGAGGAGACTTGAATTTATCCGAAGAGCAG
CGTAACGAATATCAAGAGCTTAGAAATCTTGCTGATCAAGAGTCGGCGTTGATTCAGAGG
AATCTTCTGACGGCTGTACAAGTGTTGGAAGGACACAAAAGTTGCTTGAATCACGAACTT
CGGAAGCAGAAGGAAATGCAGGAAAGAGTTAGACAGAAGGAAGCGGACGTTCAGAGACTC
GAGAGACAAATCGCGGCACTCAGCACGAAAATCACGGAAACCGAAGAAGAGCATAAAGCT
TTGGTGAAGGCTCTGAAGAAGTTGGAGGACTCGGTGGTCATAGACAAATCGGCTATGGGA
GATCTCAGCAAGGAATTGATTGCTGTTAACCGTCAACTCTCGGATGCTTCCGGTGACTCT
GCAGAAGGAGAGAGAAATCAACGACGTGTGGAAGCGATAACGAGTTTGAAGTCGGCGTTT
CCAGAAGCTGTGTATGGAAGACTCGTCGATCTGTGTCAGCCATCGCATAAAAGATTTAAT
ATTGCAACTACCAAGATTCTTCAAAAGCATATGAACAGTATTGTCTGTCGTTTCGCCACA
GAAACGTTCCTTCCCAATGACGCTCTTGTCGTCAACCCAATCAACGAGAAGCTTCGCGAA
ATTCGTCGTCCAGTCGGTGTGAAACTCGTCTTCGATGTGATCAATGTCCAAAATCAAAAC
GCTCGAAAAGCACTGCAATTCGTTTGTGGAAACGCTTTGGTTTGTGAGAATCAGGATGAC
GCCAAGGCACTGGCGTATGGTGGAGAGCTGGATCGCTACAAGGCAGTTTCCATGGACGGA
ACCCTCTTCCAACAGTCTGGTGTTCTACAGCTCCGCGAGAAACGCGACAATTTGAACGAA
AAGATCGCCGATCTCCAAAAGCATCGCCGTCGTGAAATTGAAGTTGAAGCTGAAAGAGGC
AAGATTGCGAGCATCGAGCAAAGATTGATTATGTGGAAGAATGAGTTGAAATCTCTTCAA
CAGAATCATCTGATGAGACTTCAGAATGAGTTGGAAGGGTTGAATGCTGAAGAGGAACAG
ATTCCGCCGAAAATCGAGCGCTGGCAAGAAAAGGTCCAGGAAAGTCAAGCGGTTGTTCAA
AATCTGGAAACTGCGAGCAATAAAGTGGCTGACGAGAAATTTGCCGGTTTTTGCCAACGC
CTCGGTATCGAATCCATTCGAGACTACGAGAACCGCGAATTGCGGATCCAGCAGGAGATT
CGAGATAAGATTCGATCATTTGACGACGAGCTCGAGAAGTTGAACTATGAAATTGACTTC
CTGACCAAAATTGACGCAACATATAAGGAAACGAAATCAAAGGAGAAAGCCGCGCATGCC
GCCGTGGAGCAGCACAAAGAAACGACGGAGGAAGTGAAGGCGGTTTTAGAGGAGAAAAAA
GAGTTGGCCGCGAAGCTCGAAGCAGAATGGAATGAAGCTAAAAAGGCATCACAGTCATCG
CTGAAAGAGTATACGAAGGCTGAGAAGACGTTGGTAGCTGTGGAAAGTCTGATGAAGAAG
AAGCAATATGAGAGACACTCGCTGCTCCATTCTGTCAAACTGGGACAGCTGGCTTTGCCT
TTGAAATCTGGAAGTATGGCTGATGTTGAGTATGAGGACGATGGTGATGACTATGACTCG
TTGCCACATGACTACAAAGAGATCGATGATGACGATGGTGTTCGACAAGCGACGAATCGA
CTCAATGTGGAAATTGAGGAGTTGCAGAAGAACGTTTCAAAGATGAATGCTCCGAATTTG
AGAGCCAATCAGCGGATGGCAGAGGTCAGAGAGCGAGAAGCAGAGTCGTCGGATCAATTG
GAAGCAGCCAGAAGGAAAGCCAAGGCGATTCGACAGAAATTCGAGAGGGCATTCCTCGGT
GCTGAGAACATGGAAGAGCCCTATCTAGACGGTATCCAATACAATTGTGTTGCACCTGGA
AAGCGATTCCGTCCCATGGATAACTTATCGGGAGGAGAGAAAACTATTGCCGCGCTGGCA
CTGCTCTTTGCTGTGCACGGACGTAATCCGGCGCCGTTCTTTGTGTTGGATGAGATTGAC
GCTGCGTTGGATAATACCAATATTGGCAAGGTGGCTTCCTACATCTGCGAATACGCTCGT
GATCATATGCAAATCATTGTGATCTCCTTGAAAGAAGAATTCTACAACAAAGCCGACTCT
CTCATCGGAATCTTCCCATACCCAGCCGCCTGCACCACTTCCGGAGTCCTCACATTCGAT
CTGACTCGATTCAAGCAAATCGGAATCAACGAGATGACCGATAATCCACCTCCATCCACA
CCAAGC
Ctrib_smc1
ACGCGCGGTAGTACTGTGGACAGTTTACCTGGAAAAGGGTCCCTGCACTCGTTGGAAATC
GAAAACTTCAAATCGTACAAAGGAAAACAGTTGATCGGTCCTTTCAGTAGATTTACCGCT
ATCATTGGACCCAATGGATCCGGAAAGTCGAATTTGATGGACGCGATTTCGTTCGTCCTC
GGAGAGAAACCCACCAGTTTGCGTGTCAAGAAATACACTGATCTCATTCACGGAGCCTCC
ATCAACAAGCCTGTCGGCAAAAAATGTCGTGTCACCATGAACTACAAATACGCCGACGGC
ACCATGAAATCCTTTGCCCGCGGTGTCAACAATGGTGTCTCCGAGAACTTCATCAACAAC
CAACACGTCGATAGGGAACAGTATGCTCAGGAAATGGAGAAAATTCAAATCTACATTAAG
GCCAAAAACTTCTTGGTCTACCAGGGAGCCATTGAGAGTGTTGCCATGAAGAATCCAAAG
GAGAGAACCGCCTTCTTCGAGGAGCTCTCCAGATCGCACGAGTTTCAATCAGAGTACGAA
AAGTTGAAGGCGGAGATGACGAAGGCCGAGGATGATACTCAACACAACATGAACAAGAGA
AGAGGCATTGCTCAGGAGAAACGAGAGGCCAAAATGGAGAAGGACGAGGCGGAGAAGTAT
CAGCAGTTGAAAAACGAATTGGCTGGAAAATCTACGATGCTCTATCTCCATCAACTATTC
CATTGCGAGCGATTGATTGACAACTCGAAGGAGAAGATTAACGATCAGAAGAAGGTGATT
GCTCAGTTGGAGACTACGAAGAGTGCGGAAGAGGCGAAGATCTCTGCTGTCCATCAGGAC
CACAGAAAAGTACAGAGAGAGGTTCAAAAACTTCACCGCAAAATCGACGCGCAAGAGATA
GATATGAAAGAGAAGAATGAGGAGGTGCTCAAGCTGAAAGTGTCCTTGGCTCACGAGAAG
GGAAGACTGGAATCTGCCAAAAAGATGTTGGCAGCTGCAGAAAGTGCTGCTCAGAACAGT
GCCGCTCAACTGAAAGATCTGAAAGATCGCCGCAAAGCTATGCAGAAAGAAAAGAACGAC
TACGAGGTGGAAGTGCAAGATATGATGCAGAGAGGAGAGCTGAATTTGTCTCCGGAGCAA
CAAGCCGAGTACGAGGAGCTGAAGGAACGTGCTCAAAGAGAATCTGCTATGGTTCAGAGA
CAACTTACGGCAGCGAATCAGGAGTTGGATGGACACAAGAGTCAGCTGAATCACGAGCTG
AGAAAGCAGAAGGAGATGCAGGAGAAAGTACGACAGAAACAAGGAGACGTTGAGCGAATG
GAGAGACAAATCCTAGCGCTCTCGCAGAAGGTTGCCGAGACCGAAGAAGAGCAGAAGCAG
TTGATTGCGAATCTTAAGAAGATGGAGTCGGAGGTGGTCGTGGATAAATCGGCGTTCGGA
GACTTCAACAAAGAGCTCATCGCAGTCAATCGTCAGCTCTCGGAAGCATCTGGAGACTCT
GCGGAAGGAGAGAGGAATCAGAGAAGAACCGAAGCGTTGGAAGGGCTGAAAAGAGCATTC
CCGGATAGTGTTCATGGAAGACTCGTGGACCTGTGCCAACCGTCTCACAAGAGATTCAAT
ATTGCCACCACGAAGATTCTTCAGAAACATATGAACAGTATTGTCTGTCGCTACCCTCCA
GAAACCTTCCTCCCCAACGACGCTCTTGTCGTGAACCCAATCAACGAGAAGCTCCGTGAA
ATCAAGAATCCACCACACACGAAGCTCGTCGTCGACATCATCAACGTTCAGCACCCGGCC
GCTCGAAAAGCCATTCATTTCGTCTGTGGAAACGCTCTAGTGTGTGAGCAAGTCGAGGAC
GCCAAGAAGATTGCCTATGGTGGCGAGCTCGATCGTTACAAGGCTGTCACTCTGGATGGA
ACCCTCTTCCAACAGTCGGGAGTTTTGCAACTCCGCGAGAAACGTGACAACTTGAACGAG
AAGATCGCCGACCTCCAAAAGCATCGACGCCGCGAAATGGACGTTGAGCAGGAGCGAACG
AAGGTCGAAGGTATCAAGACGAGACTGGCACATTTGACCAAGGAGCTGGCCAATCTTCGA
GATAATCAGCTGACGAGACTTCAAAATGAGCTGGAGGGCTTGATGGCCGAAATGGATCAA
CTTCCGCCCAGAATCGAAAGTCGTCAAGAGAAGGTGCAAGAGAGCGAGGCGCGAGTTCAA
GAGCTCGTCGGACAGAGCAACGTGGTCGCTGACAGAATCTTCGTGGACTTCTGCGAACGC
GTCGGAATCGAGTCCATCCGAGACTACGAGAATCGCGAATTGCGTATCCGTCAAGAGGTC
GAGGACAAGATTCGAAGCTTCGACGATGAGCTTCAAAAGCTGACCTATGAGATCGACTTC
CTCACCCAAATCGAAAAACTCTACAAAGACACAAAGGCCAAGGAGAAGGCGGCGGCGGCC
GCTTTGAAGCAGCACACCGAGGCGATGCAAGAGGCCAAAGTTGCGATGGAGGAGAAGAAG
GAGTTGGCCACGAAGCTCGAGGCAGAGTGGAACGAGATCAAGAGAACGTCACAGACATCG
CAGAAGGAGTACACGAAGGCTGAGAAGGCGTTGGTTCAGTATGAGAGTTTGTTGACGAAG
AAGCAGTACGAGAGACACTCTTTGCTGCATTCCGTGAAGCTTGGGCAGTTGGCGTTGCCG
TTGAAGTCGGGTAGTATGGCTGATGTCGAATATGAGGAGGATGGAGATGACTACGACTCG
CTGCCACGCGAATACAAAGAGATCGACGATGACGACGGTGTTCGACAAGCGACCAACAGG
CTCAACGTGGAAATCGACGAGCTGCAGAAGAATGTGTCGAAGATGAACGCGCCGAACTTG
CGAGCTAATCAGAGGATGGCCGAGGTCCGTGAGAGAGAGGTCGAGTCGACGGAGGAGCTG
GAGGCGGCGCGGAAGAAGGCCAAGGCGATTCGGCAGAAGTTTGAGAAGGCCTTCCTGGGA
CCCGATAACATGGAGGAACCCTATCTGGATGGTATCCAATACAATTGTGTAGCCCCTGGA
AAACGGTTCCGTCCGATGGACAATCTGTCTGGAGGAGAGAAGACGATTGCCGCGTTGGCG
TTGCTCTTCGCGGTGCATGGAAGGAATCCGGCGCCGTTCTTTGTGTTGGATGAGATTGAC
GCGGCGTTGGATAATACCAATATTGGAAAGGTCGCCTCATACATCTGCGAATACGCGCGA
GACCACATGCAAATCATCGTCATCTCGCTCAAGGAGGAGTTCTACAACAAGGCGGACTCT
CTCATCGGAATCTTCCCCTACCCGGCCGCCTGTACCACTTCCGGAGTGCTCACCTTCGAC
CTGACCCGTTTCAAACAAATGGGTATAAATGAGATGACCGACAATCAGCCGCCATCCACA
CCCAAC
Czanz_smc1
ACACGCGGTAGTATGGTAGACAATCTACCCGGCAAAGGATCTCTGTATTCTCTGGAAATC
GAAAACTTCAAATCCTACAAAGGAAAGCAAACGATCGGCCCGTTCAGCAGATTCACAGCC
ATCATTGGACCCAATGGATCCGGAAAGTCGAATTTGATGGACGCGATTTCGTTTGTGCTC
GGAGAGAAACCGACCAGTTTACGTGTCAAGAAGTACCTTGATCTCATTCACGGAGCCTCC
ATCAACAAGCCAGTCGGCAAGAAATGCCGAGTCACAATGAACTACAAATACGCCGACGGA
ACGATCAAATCTTTCGCTCGTGGTGTTAACAATGGTGTCTCGGAGAACTTCATCAACGGA
AATCAAGTGACAAAGGAACAGTATGCCAACGAAATGGAAGCGATTCAAATCTTCATCAAG
GCCAAAAACTTCCTCGTCTATCAAGGAGCTATTGAAAGTGTCGCGATGAAGAATCCAAAG
GAGAGAACCGCTTTCTTTGAGGAGCTTTCCAGATCGCACGAGTTCCAGGCGGAATACGAA
AAGTTGAAAGCGGAGATGATAAAGGCCGAGGATGATACTCAACACAATATGAATAAACGA
AGAGGAATTGCTCAGGAAAAACGAGAAGCGAAAATGGAAAAGGAGGAAGCCGAGAAGTAT
CAACAGTTGAGAAACGATCTGGCAGCGAAATCCACGATGCTCTATCTCCATCAGCTCTAC
CATTGTGAACGATTGATTGACAACTCGAAAGAGAAGATTAATGAGCAAAAGAAAGTAATT
GCACAATTAGTGACTACGAAAAACGCAGAAGAAGCCAAGATTGCTGCTGTTCATAAGGAC
CACAGAGCAGTGCAGAAGGAGGTTCAAAAGCTCCATCGAAAAATCGATGCTCAGGAAATC
GACATGAAGGAGAAGAATGAGGAGGTTCTCAAGCTGAAAGTCTCATTGGCTCACGAGAAA
GGAAAGCTGGAAACTGCGAAGAAGATGTTGGCAGCAGCGGAGAGTGCTGCCCAGAACAGT
GCCGCTCAACTGAATGATCTCAAAGCTAGACGTAAAGATATGAAGAAGCAGAAAGCCGAT
TACGAGGCAGAAGTTCAAGAAATGATGCAGAAAGGAGAGTTGAATCTGTCTCCGGAGCAA
CAAAAGGAGTACGAGGAGCTCAAGGAACGTGCTCAACGAGAGTCGGGATTGATTCAAAGA
CAGTTGATCGCGGCGAATCAAGAGCTCGACGGGCACAAAAGTCAGTTGAATCACGAGTTG
AGAAAGCAGAAGGAGATGCAGGAGAAGGTCAGACAGAAGGAGGGAGATGTTCAAAGAATG
CAAAGACAAATTCAAGCACTCTCACAGAAGGTCGCAGAGACTGAAGAGGAGCAGAAGCAG
TTGAATGCGAATCTGAAGAAGATGGAGACTGAGGTCGTTGTGGATAAATCGGCATTCGGA
GACTTCAACAAAGAGCTCATCGCTGTTCAACGTCAGCTCTCCGAAGCGTCTGGAGACTCT
GCCGAAGGCGAGAGAAATCAGAGAAGAACCGAAGCGCTCGAAGGATTGAAAAGAACGTTC
CCGGATGGTGTGCATGGAAGACTCGTGGATTTGTGCCAACCGTCTCACAAGAGATTCAAT
ATTGCCACGACGAAGATTCTCCAGAAGCACATGAACAGTATTGTTTGTCGTTACCCTCCA
GAAACCTTCCTCCCGAACGACGCGCTCGTCGTGAACCCAATCAACGAGAAGCTTCGTGAA
ATCAAGAATCCACCACACACAAAACTCGTCGTCGACATCATCAACGTTCAGCACCCGGCT
GCCAGAAAAGCGATTCACTTCGTCTGTGGAAACGCTTTGGTGTGCGAACAAGTCGAGGAC
GCCAAGAAGATTGCCTACGGTGGCGAGCTCGATCGTTACAAGGCTGTCACTCTCGATGGA
ACACTCTTCCAACAGTCGGGAGTTTTGCAACTCCGCGAGAAGCGTGACAATTTGAACGAG
AAAATCGCCGATCTTCAAAAGCATCGTCGTCGTGAAATGGACGTCGAGCAAGAGCGGATG
AAGGTTGAAGGCGTCAAATCGAGGCTTGTCATTTTGACGAAGGAGCTCACGAATCTTAAG
GAGAATCAGCTCACGAGACTTGAAAATGAGTTGGAAGGAATGATGGCGGAGATGGAGCAC
CTTCCGCCAAAAATCGAAAGTCGCCAAGAAAAAGTTTCCGAAAGCGAGGCAAAAGTTCAA
GAGCTCGTTGACCAGTCCAACGTCGTCGCCGACAGAATCTTCGCCGAATTCTGTGAACGC
GTCGGAATCGAATCTATTCGAGACTACGAGAATCGTGAGCTGCGTATCCGTCAAGAGGTC
GAGGACAAGATCCGGACATTCGATGATGAGCTTCAGAAGTTGACCTACGAAATCGACTTC
CTTACCCAAATCGAAAAACTTTTCAAAGAGACAAAGGCAAAGGAGAAGGCCGCGGCGGCG
TCTTTGAAGCAACACACCGAGGCGATGCAGGAGGCGAAAGTTGCGATGGAGGAGAAGAAA
GAGTTGGCGGCGAAACTTGAAGCCGAGTGGAATGAGATCAAAAAAACGGCACAAGGATCG
CAAAAGGAGTACACGAAAGCTGAGAAGGCGTTGGTTCAATATGAGAGTCTTTTGACGAAG
AAGCAGTACGAGAGACACTCGCTGTTGCATTCTGTAAAGCTTGGACAGTTGGCGTTGCCG
TTGAAGTCCGGTAGTATGGCTGATGTCGAGTATGAAGAGGATGGAGATGATTACGACACG
TTGCCACGCGAATTGAAAGAGATCGATGACGACGATGGTGTTCGACAAGCGGCCAACCGG
CTTACCGTGGAAATCGACGAGCTCCAGAAGAATGTGTCGAAGATGAACGCGCCGAACTTG
CGAGCGAATCAGCGAATGGCTGAGGTTCGCGAGAGAGAAGTCGAGTCGACGGAGGAGTTG
GAAGCGGCGAGAAAGAAGGCGAAGGCGATTCGGCAGAAGTTTGAGAAGGCATTCTTGGGA
CCCGACAACATGGAAGAGCCCTATCTCGATGGCATTCAATACAATTGTGTAGCTCCCGGA
AAACGATTCCGTCCGATGGACAATTTGTCGGGAGGAGAGAAGACGATTGCCGCGTTGGCA
TTACTCTTCGCGGTGCACGCACGGAATCCGTCGCCGTTCTTTGTGTTGGATGAGATTGAT
GCTGCGTTGGATAATACCAATATTGGAAAGGTCGCGTCCTACATCTGCGAATACGCCCGT
GATCACATGCAAATCATCGTGATCTCGCTCAAAGAAGAGTTCTACAACAAGGCGGACTCT
CTCATCGGAATCTTCCCCTACCCGGCAGCATGCACCACTTCCGGCGTGCTCACCTTCGAT
CTGACCCGTTTCAAACAGCTGGGAATCAACGAGATGACTGATAATCAGCCGGCATCCACC
CAGAAC
Csini_smc1
ACGCGCGGTAGTACGGTGGACAGTCTCCCCGGAAAAGGAACACTGTACTCGTTGGAAATC
GAAAACTTCAAATCGTACAAAGGAAAACAAACAATCGGACCGTTCGGAAAATTCACCGCC
ATCATTGGACCCAACGGATCGGGAAAGTCGAATTTGATGGACGCGATTTCGTTTGTGCTC
GGAGAACGACCGACCAGTTTGCGTGTAAAGAAATATCTGGATCTCATCCACGGAGCCTCT
ATCAACAAACCAGTCGGCAAGAAGTGCCGTGTCACAATGAACTACAAGTATGCCGACGGT
AGCATAAAATCGTTTGCCCGTGGTGTCAACAATGGTGTCTCCGAGAACTTCATCGACGGA
AAACAAGTCACAAAAGAACAGTACGCCGCTGAGATGGAGAGTATTCAAATCTTCATCAAA
GCAAAAAATTTCTTGGTTTACCAAGGAGCCATTGAGAGTGTCGCGATGAAGAATCCAAAG
GAGAGAACCGCCTTCTTCGAGGAGCTCTCGAGATCCCACGAGTTCCAGGCGGAATACGAA
AAGTTGAAAGCGGAGATGACGAAGGCCGAGGATGATACTCAGCACAATATGAATAAGAGA
AGAGGGATTGCTCAGGAGAAGAGAGAAGCCAAGATGGAGAAGGATGAGGCGGAGAAGTAT
CAACAGTTGAAGAATGACTTGGCTGCCAAATCAACTATGCTCTATCTCCACCAACTATTC
CATTGTGAGCGATTGATTGATAACTCGAAGGAGAAGATCAACGAACAGAAGAAGGTTCTG
GCTCAGTTGGAAACTACGAAAACCGCTGAGGAGGCTAAGATTGCTTCTGTTCATCAAGAC
CACCGCAAAGCTCAGAGAGAGGTTCAAAAGCTCCATCGCAAGATTGACGCTCAGGAGATA
GATATGAAGGAGAAGAATGAGGAAGTTCTTAAGCTGAAGGTTTCTCTTGCTCACGAGAAA
GGACGCCTTGAAACTGCGAAGAAGATGTTGGCAGCTGCAGAAAGTGCTGCTCAAAACAGT
GCCACTCAACTGAAGGATCTCAAAGCTCGTCGTAAGGATATGGAGAAGCAGAAGAGCGAC
TATGAAGCGGAAGTGCAGGATATGATGCAGAGAGGAGAGTTGAATCTGTCTCCAGAACAA
CAAGCGGAGTACGAGGAGCTCAAGGAGCGTGCTCAGAGAGAATCTGCACTGGTTCAAAGA
CAGTTGACAGCGGCGAATCAAGAGTTCGCTGGACACATGAGTCAGTTGAATCACGAGTTG
AGAAAGCAGAAGGAAATGCAGGAGAAGGTTCGGCAGAAGGAGGGAGATGTGCAGAGAATG
GAAAGACAGATTCAAGCTCTATCGCAGAAAGTGGCAGAGACTGAGGAGGAGCAGAAGGCG
ATGAATGCGAATTTGAAGAAGATGGAGACGGAGGTGGTTGTGGACAAATCGGCGTTTGGA
GACTATAATAAGGAGCTGATCGCAGTGAATCGACAACTCTCGGAAGCTTCTGGAGACTCG
GCGGAAGGGGAGAGAAATCAGAGAAGAACTGAAGCGTTGGAAGGATTGAAGAGAGCTTTC
CCGGATGGTGTTCATGGAAGATTGGTGGACTTGTGCCAACCGTCTCATAAGAGATTCAAT
ATCGCGACGACGAAGATTCTTCAGAAGCACATGAACAGTATTGTCTGTCGTTACCCGCCG
GAAACCTTCCTCCCCAACGATGCGCTCGTCGTGAATCCAATCAACGAGAAACTCCGCGAA
ATCAAGAAACCACCACACACGAAACTCGTCGTCGACATCATCAACGTTCAGCATGCGGCC
GCCCGTAAAGCCATCCATTTCGTTTGTGGAAATGCGTTGGTCTGTGAACAAGTAGAGGAT
GCGAAGATGATTGCCTACGGTGGTGAGCTTGATCGTTACAAGGCTGTCACCCTAGATGGA
ACACTCTTCCAACAGTCGGGAGTCTTGCAACTCCGCGAGAAACGTGACAATTTGAACGAG
AAGATCGCTGATCTTCAGAAGCATCGTCGCCGTGAGATGGACGTTGAGCAGGAGCGTATG
AAGGTGGAGGGTGTCAAGCAGCGTCTGGCACATTTGAATAAGGAATTGACGAATCTGAAG
GAGAATCAACTGATGAGACTTCAGAATGAGCTGGAGGGATTGGTCGCGGAGATGGATCAG
CTTCCGCCAAAAATCGAATCCCGTCAAGAGAAAGTACGTGAGAGCGAGGCGAAACTTCAA
GAGCTCGTTGCCCAAAGCAACGTTGTCTCTGACAGAGTCTTCGCTGACTTCTGCAAACGC
GTCGGAATCGATTCGATCCGTGACTACGAGAATCGGGAATTGCGTATCCGTCAAGAGGTC
GAGGACAAGATTCGAAGTTTTGATGATGAGCTTCAGAAGTTGAAATATGAAATCGACTTC
CTTACCCAAATCGAGAAACTCTACAAAGACACGAAGTCAAAGGAGAAGTCGGCGGCGGCC
GCTTTGAAGCAGCACACCGAGGCGATGCAGGAGGCGAAAACGGCGATGGAGGAGAAGAAG
GAGTTGGCGGCGAAGCTTGAAGCCGAATGGAATGAGATCAAGAAGACCTCACAGGCATCA
CAGAAGGAGTTCACGAAGGCTGAGAAGGCGTTGGTACAGTACGAGAGTCTTCTGACGAAA
AAGCAATACGAGAGACACTCGCTGCTGCATTCGGTGAAACTCGGGCAGTTGGCGTTGCCG
TTGAAGTCGGGTAGTATGGCTGATGTCGAGTACGAGGAGGATGGAGATGACTACGACTCG
CTGCCACGCGAGTACAAAGAGATCGATGACGATGATGGTGTTCGACATGCAACCAATCGA
CTCAACGTGGAAATCGACGAGCTTCAGCGGAATGTGTCGAAGATGAACGCGCCGAATTTG
CGAGCGAACCAACGAATGGCTGAGGTTCGGGAGAGAGAAGTCGAGTCGACGGAGGAGTTG
GAGGCGGCGAGAAAGAAGGCCAAAGCGATTCGACAGAAATTTGAGAAGGCCTTCCTGGGA
CCCGACAACATGGAGGAGCCCTATCTGGATGGTATTCAGTACAATTGTGTAGCTCCTGGA
AAGAGATTCCGTCCGATGGACAACTTGTCGGGAGGAGAGAAGACTATTGCGGCGTTGGCG
TTGCTCTTCGCAGTGCATGGAAGAAATCCGGCTCCTTTCTTCGTGCTGGATGAGATTGAT
GCGGCGCTGGATAATACCAATATCGGAAAGGTCGCTTCCTACATCTGCGAGTATGCCCGT
GATCACATGCAAATCATCGTCATTTCCCTCAAAGAGGAGTTCTACAACAAAGCGGACTCT
CTCATCGGAATCTTCCCCTATCCGGCGGCATGCACCACTTCAGGAGTTCTCACTTTCAAC
CTGACCAAATTCAAACAAATGGGAATCAACGAGATGACCGACAACGCGCCACCATCCACA
CCGAAC

#SMC-3 alignment for PAML - Elegans group

  12   3570
Cdoug_smc3
ATGAAGATCAAGGAAGTCAGAATCAACGGTTTTCGGAGCTACAAGGACAACACTCATGTC
TCCGGATTCAGCCCTCGCTCCAATGTCGTCGTCGGAAGAAATGGATCGGGAAAATCAAAC
TTTTTCCATGCTATTCAATTTGTTCTTTCCGATGAGTATGCTCATTTGAAAGAAGAACAA
AGATTGGGGTTGCTCCACGAAAGTACCGGCCCAAAAGTTGCTCATGCCCGCGTCGAAATC
ACTTTCGACAACTCTGAGAAGCGCTTGATGGCGTTCGACAATGCCGAAGTGAAAATTGTT
CGGCAAGTTGGAAAAAAGAAAGATCAGTATTATATTGATAACAAAATGGTAGCCCGTGCT
GAGGTGGTCAATCTCATGGAGTCTGCTGGCTTTTCCCGTTCGAATCCATACTACATTGTC
AAGCAAGGCAAGATCAACGAGTTGGCAACATCCCCAGACGCTTACAAACTGAAGTTGCTG
AGAGAAGTAGCTGGAACAAGGGTTTATGACGAGAGGAAAGAAGAAAGTCTCAAAATTCTC
AAGGAAACAAAAATGAAGACTGAGAAGATCCAGGGGCTTTTGAAATACATTGATGAACGC
CTTCAAACTCTAGAAAACGAGAAAGAAGATCTGAAAGAGTATCAAAAGTTGGACAAGACA
AAGAGAAGCATAGAGTATACTATGTACGATAACACCAACAAAGAGGCAATAAAAGAGAAA
ACTAAACTGGACGAACTGAAGTCGGAGCTTGTCTCCAAGGATAATGACCTGAAAAGTAAC
TTAGCCGATTGTCTTGCTGATCTTTCCAAACAGAAGACTGAAAAAAGTAAATTAGAAGCT
CATGGTAGAGCACTTCGTGAAGACAAAGAAGCATTGCTTGCTGAAAAAACTCAGATGGTT
GAGGAGAAAATGAAGCTTCAGTTGGAAATTGCTTCCTTGAATGAGGAGAACAACAAAGAT
CGACAAGGTCGTCAAAATGCAGAAACTTCTCTGCAGAGCATCACCGACGAAATCCTGAAG
AATGAGACAGAGTTAGAGGCTCTAAATCCTCAGTACGCTGAATTGGTGGAAGAGGAATCT
CGTCTGACAACTGATATTCGAATCGATGAATCCCGTACTAAAGAAATTCTTGCAAAGCAA
CAACGAAATCAGTTCCAAAATGTTGCCGAGCGTGATAAATTCCTCACAAATGAGATTCGC
CGTTTCAAAGGACTTATCGAAGATAATGAAGAGCAACTGAAGACGATAGAAACAGAATTA
GAAGCTGTGGAGGGAGAAGAAGCAATTTTGAATACTGAAATCCAGAGAATCGGACGTGAA
ATAGACGAAAATCGGTTGAATATGGACAACTATGCCGGCAATACAGCAAGTCTCAAGAAG
GAATACGATGCTGCATATGACTCTCTCCAAGGTGCTTCGCGTGAAGAAAAAAGCATCCGA
GATCAAATTGCGAACGTGGAGCAAGACATCTCAGCATCAAATGACCAGTTAAGACGCCTC
CTTGCTAGGCCGATTTACAATGGAATCAGCGGTGTTCGGAAAGTCATCGATGAGTTTAAA
GCGGATAACGGCAATGGACAGCACGATGACGTCATCAGAGGATATCATGGAACTGTAATT
GATCTCATTGATGTTCCGCCCATGTTCACAACTGCCGTTGAAGTTATCGCGCAGAATCGT
CTTTTCTACCACGTTGTTGAAACGGATCGCATTGCTTCAAAGATCTTGAAAAAGTTCAAC
GAGCTTCACCTTCCTGGAGAATTGAATTTTTATCCATTGAACAGAGTCCACGCTCCTTCA
AGTCGTCATTTCAATCCACGACCGAACGCTCGCCCAATGTCAGAAATTATCGACTACGAT
GCAAAGTTCGATAAAGTTATGAGATCTATCACAGAAAACGTCATCATTGTTCGTACTCTT
GATCAGTTCGCTCGAGAAATTCGTAACGAACATTTCGATGTTGTTACAAATGATGGAGAT
CAGATGTCGAAGAAAGGAGTTATGACTGGTGGTTTCATTGACAGAAAAAGAAGCAAATTG
GAAATCCATTCTGGGAAGAAAGACTTCATTGATCAACTCGAACAATTGAAAAGGAAGTTG
ACGGAAGCTGTTCAAAACGTTAAGGATAAGACACAGATTGCTGAGAACATCAGAAACCGG
ATGACACAAAATGAAATTCAAATAAGTGATTTCCATCGTAAACATCGAGAGTTGACAGAG
GCAAAGAATGCACAAACTCAACAATATTTCATGATTGTGAAAACGAAAGAACCAAAGAAA
AACCAGTTGCTCCAAATCAGAAATCGTCTCCGAGAACTGAATGCTCAACGAAGCACGCTG
CAAGAGGAAATGGGATCTGCTATGAGTTCTCAATTGACAGATGACGAAGAACGAACTGTT
AGAGAGCTCAGGAGGAAAGTAGACCAGATGAAGCAAGAACTGGCTAATGTGACGCGTCGT
CGAATGGATGTTACTCATCGGAAGAATGCAATTGAGAATCTCTTGACAAAAAAGCTCTAT
AAGACTAAAGAAAGCCTCACGGCGCGCGTCGAGGATATATCTGACAATGAACGTCGTCAT
AAACTGGATAATGCCAACGCTCAGAGCTCTTCGATTATCGCACGAATGAATAACATTGAT
CAACAGTTGGAAATTGCGACCAAAGAGCTCAAGGAGCACGATCTGAACGAGGAAAAAGTT
CAAAATAATCTGGAACACTATCTGGATCAGCAAAGAGATTTGGAGAAAGCACAAACGGAA
ACCCAGGCTCAACTTGACAAAATTTCTGCTAAAGAAGATGAAGTGAAGCAGAAGAGGGAG
GATAGTATGAAAAAGATGCGTCTCCTCGGAGCTCTTCCAACTGATACCTTTTCGAAGTAT
CAAAATGTGAAGCAACGTGAATTGGAAAAGCTGTTGGTCGAGTGTGCTCTTGATCAATAC
ATGACTGCTTCGACCCAAAAGGAAGAGTTAACAAAACGAATGGCAGAGCAGAAGAAGAGT
GAAGATTCCATTGAGGAGTTGCTGAAGGTTTTGGAAAACCGAAAGTACGAAGCCATCGAC
TTAACATTCAAGCAAGTCAAGAAGAATTTCGAGTTGGTTTTCAAACAGCTGGTCCCTCAC
GGTCGAGGAAAAATGCAGATGCGTGCCCGCGAGCGTGAAAACGAAGAAGGCATCAATAGA
GTTGAGCTTTTCGAAGGAATTACTGTACTTGTTTCGTTTGTTTCGGATGACGGAGATTCG
GAAACTCGTGAGATGACTCAACTCTCCGGTGGACAGAAGTCTCTCGTTGCTCTTGCGATT
ATTTTTGCGATTCAAAAGTGTGATCCTGCTCCATTCTACTTGTTCGACGAAATCGACGCT
GCTCTTGATGCCCAACATAGAAAATCGGTTGCTGACATGATTCAATCTCTGTCTGATCAG
GCACAATTCGTTACAACCACGTTCAGACCGGAATTGTTGGCGACAGCTGAGAAGTTCTAC
GGAGTTCGATTCCGCAACAAGGTCTCTCACATTGATTCTGTAACTCGTGAACAAGCATAC
GATTTCGTCGAGGATGACACCACTCATGGA
Ctrop_smc3
ATGAAGATCAAAGAAGTGAGAATCACCGGTTTTCGCAGTTACAAAGACAACACTCATGTA
ACTGGCTTCAGTCCTCGTTCTAACGTCGTTGTTGGAAGAAATGGATCGGGAAAATCAAAC
TTTTTCCATGCAATTCAATTCGTTCTCTCCGATGAATACGCTCATTTGAAAGAAGAACAA
CGATTGGGATTACTCCACGAAAGTACCGGACCAAAAGTCGCTCATGCACGCGTTGAAATC
ACTTTTGATAACACGGAAAAGCGATTAATGGCTTTCGACAACTCGGAAGTGAAAATTGTT
CGGCAAGTTGGAAAAAAGAAAGATCAGTATTATATTGACAACAAAATGGTTCCACGTGCT
GAGGTGGTTAATCTGATGGAGTCTGCTGGATTCTCACGTTCCAATCCTTATTATATTGTC
AAACAAGGAAAAATTAATGAACTTGCAACATCTCCTGATTCATACAAACTGAAATTACTC
AGAGAAGTTGCTGGAACGAGAGTTTATGACGAACGAAAAGAAGAGAGTCTTAAAATTCTG
AAAGAGACAAAAATGAAAACGGAAAAGATCCAGGGCCTTCTGAAGTACATTGACGAACGT
CTACAAACTTTGGAAAATGAGAAAGAAGATTTGAAAGAGTATCAGAAGCTAGACAAAACT
AAAAGAAGTATTGAGTATACAATGTACGACAATACTAATAAAGAAGCAATAAGAGAAAAA
GCAAGATTAGACGAACAGAAACAAGAGATAGTTCGAAAAGATAATGACGTTAAAAGTACT
CTGGCCGACTGTCTGGCAGAAATCATTAAAAGCAAGACGGAAAAAAGTAAGCTAGAAACT
CATGGTAGAGCTCTTCGCGAAGACAAAGAAGCATTGCAAGCTGAAAAGAATCAGATGGTT
GAAGAGAGAATGAGACTCCAGCTGGAAGTTGATTCGTTAAACGAGGAAAATAACAAAGAT
CGTCAAGGGCGTCACAATGCCGAAACTTCGTTGCAAGGTATCACCGATGAAATTCAAAGA
AATGAAACCGAATTGGATTCTCTTAATCCGCAGTACAATGAATTAGTTGAAGAAGAATCT
CGTTTGACAACTGATATTCGAATCGACGAAACACGTATGAAGGATATTCTTGCAAAACAA
CAACGATCTCAATTTGAAACGAAGGAGGCTCGTGATCGATATTTGAAAAATGAGATTCGT
CGTATCACTAGTCTTATCAAAGATAATGAAGATCAAGTGGAAAAAATCGAAAAGGAATTG
AAAGGCGACGAAGAAGAAGAAAATAAGTTGAATGCTGAAATCCAGAGAATCGGACGTCAA
ATAGACAGCAATCGTCTGGAAATGGATGATCGTGCGGGGAATACATCTACTTTGAAGAAA
CAGTATGACGCTGCTCATGATGCCTTACAAGTCGCTTCTCGAGAAGAAAAATCTATTCGT
GACCAAATTGCCAATAAGGAGCAAGATATCACTGCCTCCAACGAACAATTGAGACGAATG
GTTGCAAGACCAATATACAATGGAATCTCAGGTGTACGTAGGGTTATAGATGAGTTGAAA
TCAGACAATGCGAACAGACAACATGATGATGTTATCAAAGGATATCATGGAACTGTAATT
GATTTGATTGATGTTGAACAAATGTTTACAACTGCAGTCGAAGTCATTGCTCAAAATCGT
CTCTTCTATCATGTTGTTGAAACTGATCGCGTTGCCACGAAAATTTTGAGAAAATTCAAT
GAGATGCAACTGCCTGGCGAACTAAATTTCTTCCCATTGAATCGTGTCAGTGCACCTTCC
ATCAGACACTTCAATAAACGTCCTAACTCCCGCGCGATGGCCGAAGTAATCGACTATGAC
GCTAAATTCGATAAAGTAATTCAATCAATCACAGCTAATGTAATCATTGTTCGCACTCTT
GACCAATCAGCCCGTGAAATTCGTAACGAACAGTTCGATGTGGTTACTTTTGATGGAGAT
CAAATGTCGAAAAAAGGAGTTATGACTGGAGGATTTATCGACAGAAAGAGGAGCAAACTA
GATATTCATACACAAAAGAAGGCTCATATGGAGCTTCTCGATGAGCTACAAATCAAATTG
GCTGAGGCTGTAGATAATGTCCGTCAAAAGACCAAAGAAGCAGAGAAAATTAGAAATGAT
ATGAATCAAAACGAAAACAAAATAAGTGATTATCATCGGAAGCATCGTGAAATGACAGAA
TTGAAGAATGCTTACAGTCATAAATATTTTATGGTTGCCAAAACAAAAGAACCAAAGAAA
GCTCAATTGCTTGAAATCAGAAATCGTCTTCGTGAACTGAATGCTCAAAAAGACATTCTT
GAAGCAGAAATGAACAGCCCGATGAGCTCTCAATTGACTGATGAAGAAGAACGAACTGTC
AGAGATTTAAGGAAAAAGATAGAAGAAATGAAAATACAATTGAGAGAAGTTTCTCGTCGT
AGAATGGATGTCACTCATCGAAAGAATGCAATTGAGAACCTTCTCACAAAGAAACTCTAC
AAAACAAAAGACAATCTTACAGCGCGTGTCGAAGATATCTCGGACAATGAGCGTCGTCAT
AAATTAGAGAATGCAACTGCTCAACAGACTTCACTGCTCTCTCGATTAAATAATATTAAC
GAGCAATTGGCTACTGCAAATCAAGAGCTTCAAGAACATGAGACGAAGGAGAAAAGTCTC
CAGAATCAGCTTGAGAATCATTTAGATCAACAAAGAGATCTGGAGAAGCAACAAGCAGAT
TTCCAAGTTCAGTTGGATAAAATTTCTGCAAAAGAAGACGAAGTCAAGCAGAAAAGAGAG
GATAGTATGAAAAAGATGCGTCTTCTCGGTGCTCTTCCAACTGACACTTTCTCAAAATAT
CAGAACCTGAAACAACGTGAATTGGAAAAGAGACTGATTGAATGTGCTCTTGATCAATAT
ATGACTGCTTCGACTCAAAAAGAAGAATTAACGAAACGAATGGCAGAACAGAAGAAGAGT
GAAGATTCTATTGAGGAATTGCTCAAAGTTCTTGAAAATAGGAAATACGAGGCCATCGAT
TTGACATTCAAGCAGGTTAAAAAGAACTTCGAGTTGGTATTCAAACAGTTAGTTCCACAT
GGACGAGGAAAGATGCAAATGCGTGCACGTGAACGCGAAGGCGAAGAGTCTATTAACAGA
GTTGAACTGTTCGAAGGAATTACTGTACTTGTTTCATTCGTTTCGGACGACGGAGAATCA
GAAACACGTGAAATGACCCAACTGTCCGGAGGACAGAAGTCTCTTGTTGCTCTTGCTATC
ATTTTTGCAATTCAAAAGTGTGATCCTGCTCCATTCTATTTGTTCGATGAAATCGACGCT
GCTCTTGACGCCCAACACAGAAAATCTGTTGCTGATATGATTCAATCTCTTTCGGATCAA
GCGCAATTCGTAACAACCACATTCAGACCTGAATTACTTTCCACTGCTGAGAAATTCTAT
GGAGTTCGTTTCCGTAACAAAGTATCTCACATTGACTCGGTCACACGCGAACAAGCATAT
GACTTCGTAGAAGATGATACAACTCATGGA
Cbren_smc3
ATGAAGATCAAAGAAGTCAGAATCAACGGATTTCGAAGTTACAAAGATAATACCCATGTC
TCTGGCTTCAGTCCACGTTCAAACGTCGTTGTTGGAAGAAATGGATCAGGAAAATCAAAC
TTTTTCCATGCAATTCAATTTGTCCTCTCTGATGAATATGCACACTTAAAAGAAGAACAG
CGTTTGGGATTGCTTCATGAAAGTACTGGCCCCAAGGTCGCTCATGCTCGGGTCGAAATC
ATTTTTGATAACTCTGAGAAGAGACTCATGGCGTTTGATAACCCAGAAGTGAAAATCGTT
CGCCAAGTTGGAAAGAAAAAGGATCAATATTACATTGATAATAAAATGGTAGCCCGAGCT
GAGGTCGTTAATCTCATGGAGTCTGCTGGTTTCTCTCGTTCGAATCCTTACTACATTGTC
AAACAAGGAAAAATCAACGAGCTCGCAACATCTCCGGACGCTTATAAGTTGAAGTTGCTT
AGAGAAGTGGCCGGTACTCGAGTTTATGACGAAAGAAAGGAAGAAAGTCTCAAAATTCTT
AAGGAAACGAAAATGAAAACTGAGAAAATCCAGGGGCTTTTAAAATACATCGACGAACGT
CTCCAAACTTTGGAAAATGAAAAAGAAGATTTGAAAGAATACCAAAAGTTGGATAAAACG
AAAAGAAGTATCGAGTATACAATGTACGATAACACCAACAAGGAAGCAACCAAAGAGAAA
AGTAGATTAGATGAACAGAAGCAGGATCTCATCAGGAAGGATAATAATGTGAAAAGTTTG
TTATCTGACTGTCTATCTGAGATTGCCAAGAAGAAGACAGAGAAGGCTAAGCTAGAAGCT
CAAGGAAGAGCACTTCGAGAAGATAAGGAAGCATTGCAAGCTGAGAAAACCCAAATGGTC
GAAGAGAAAATGAGACTCGAGCTTGAAATCAATTCTTTAGTCGAAGAAAACAGCAAAGAT
CGTCAAGGTCGTCAAAACGCAGAAACTTCTTTACAAACCATTGTGGATGATATTGTAAAA
AACGAAAAGGCTTTAGATGACCTCAAGCCAGAATTTGCCAGACTTCTTGAAGAGGAATCT
CGTTTGACAACTGATATTCGAATCGCTGAATCACGTACAAAAGAGATTCTTGCTAAACAA
CAACGAAATCAATTTCAATCTGTTGGTGATCGTGATAAGTTTCTTCAAAGCGAGATTCGT
CGATTTGATCATCTCATCGCCGATAACAATGATCAAGTGGCAGCAATCGAGAAAGAATTA
GCAGATACTGAGAAGGAAGAGGAGCATTTCAATGCTGAAATTCAGCGAGTAGCTAGAGAA
ATAGACGAAACTCGTTTGAGAATGGACGAACACAGTGGAAAAACCGCCGACTTGAAAAAG
GATTACGATGTTGCCTACGATGCACTACAAACTGCGTCTCGTGAGGAAAAGTCAATCCGA
GATGAAATTGCCAGTGTCGAACAAGATATCAACGGAGCAAACGAATTAATGAGACGTATT
GTAGCTAGGCCTATTTACAATGGAATGAATGGTGTTCGTAGAGTGATAGAAGCTTTCAAA
AGTGACAATCAAACTGGACAGCATGATGACGTCATTAAAGGATATTATGGAACTGTTATT
GACCTCATCGAAGTTAATGCGATGTTCACAACGGCTGTAGAAGTTATTGCTCAGAATCGC
CTTTTCTATCACGTTGTCGAAACAGATCGCATTGCTTCGAAGATTTTGAAAAAATTCAAC
GAACTACAGCTACCTGGAGAGCTGAACTTCTATCCCATGAACCGAGTCAGTGCACCATCT
CACCGTAATTTTAATCCACGCCCGAATTCTCGTCCGATGTGTGATGTTATTGATTACGAC
GCTAAATTTGATAAAGTTATCGCTTCAATCACAGCGAACGTCATCATTGTTCGTAGTCTT
GATCAAAATGCACGTGATATCCGTAATGAACAATTTGATGTTGTTACGAGTGAAGGAGAT
CAAATGTCCAAGAAAGGAGTAATGACTGGAGGTTTCATTGACAAAAAGAGAAGCAAGTTG
GAAACTCATGCTCAGAAAAAGGGATACATGACAACTCTTGATCAACTTCAAATTAATTTG
GCGGAAGCTGTTCAGAATGTTAGAGAAAAGACTCAAAACGCTGAGAAAATCCGAAACAAA
ATGAACCAAAATGAAAATCAAATAAGCGATCTTCATCGCAAACATCGTGAATTGACAGAT
GCAAAGAACGCAGTCAGCCATCAATATTATATGATTGTAAAAATGAAGGAACCAAAGAAG
ACCCAGCTGCTCCAAATTCGTGATCGTCTTCGCGAGTTGAGAGCTCAAAAAGATGCCCTC
AACGAGGAGCTTGGATCTGCTATGAGTTCTCAGCTTACTGCTGATGAAGAACAAACTGTC
AAAGAGCTCAGGAAAAAAGTGGATCAGATGAAGAAGGAATTGGCAGACGTTTCAAAGAGA
AGAATGGATGTCAATCATAACAAAAACAAAATCGAGAATCTTCTGACGAAAAAGCTCTAT
AAAACGAAAGAAAACCTCACAGCGCGTGTCGAAGACATATCCGATAATGAACGTCGTCAC
AAATTAGAAAATGCCAACGCCCAACAAACTTCTCTATTGGCTAGAATGAAAGCTGTTGAT
GATCAATTAACAACTGCTAACACTGAACTACAAGATCATGAAACAAGAGAGAAGACCGTC
CATCATCGACTTGAAGATCATTTAGATCAACAACGTGATTTGGAGAAGCAACAAGCCGAT
TTCCAAGTTCAGCTCGACAAAATCTCTGCCAAAGAAGACGAAGTAAAACAAAAAAGAGAG
GACAGTTTGAAGAAGATGCGTCTCCTTGGTGCTCTTCCAACTGACACTTTCTCGAAATGG
CAGAATGTGAAGCAACGTGAATTGGAAAAGAAATTGATTGAATGTGCTCTCGATCAGTAC
ATGACAGCATCAACTCAAAAAGAAGAACTGACAAAGCGTATGGCAGAGCAGAAAAAGAGT
GAAGATTCGATCGAAGAGTTGCTCAAAGTTCTTGAAAACCGAAAGTATGAAGCCATTGAT
CTCACATTCAAACAGGTGAAAAAGAATTTCGAAGAAGTGTTCAAACAGTTGGTTCCTCAC
GGTCGTGGAAAGATGCAAATGCGTGCACGTGATAAAGAAAACGAAGTGAATATAAATAGA
GTTGAACTATTCGAAGGAATCACTGTTCTCGTTTCATTTGTTTCGGATGACGGAGAATCG
GAAACTCGCGAGATGACACAGCTTTCCGGAGGACAAAAGTCTTTAGTCGCTCTTGCCATT
ATTTTTGCTATCCAAAAATGTGATCCTGCTCCATTCTATTTGTTCGACGAAATTGACGCC
GCTCTTGATGCTCAACATAGAAAATCTGTTGCTGACATGATTCAATCTCTATCAGATCAG
GCTCAGTTCGTCACAACCACATTCAGACCTGAGTTGCTTGCCACAGCAGAGAAATTCTAC
GGAGTCCGTTTCCGTAACAAAGTATCTCATATTGATTCTGTCACTCGTGAACAAGCGTAT
GATTTCGTCGAAGATGACACAACTCATGGA
Celeg_smc3
ATGAAGATCAAAGAAGTGAGAATCACCGGCTTTCGAAGCTACAAAGACAACACCAATGTG
TCGGGCTTCAGTCCACGCTCGAACGTCGTCGTCGGACGAAATGGATCGGGAAAATCCAAT
TTTTTCCATGCGATTCAATTCGTTCTTTCCGATGAATATGCTCATTTGAAAGAAGAACAA
CGTCTTGGTCTGCTTCACGAGAGTACCGGACCGAAAGTCGCCCACGCTCGTGTCGAAATC
ACCTTTGACAACTCGGAAAAGCGTCTAATGGCGTTTGAAAATTCAGAAGTGAAGATTGTT
CGTCAAGTTGGAAAGAAAAAGGATCAATATTACATTGATAATAAAATGGTGCCACGTGCC
GAGGTGGTAAATCTCATGGAATCCGCCGGATTTTCTCGCTCAAACCCGTATTACATCGTT
AAACAGGGAAAAATCAACGAGTTGGCCACTTCGCCGGACGCTTATAAGCTAAAGCTACTG
AGAGAAGTCGCCGGAACACGAGTTTACGATGAAAGAAAGGAAGAAAGTCTGAAAATCCTG
AAGGAAACCAAGATGAAAACGGAAAAAATCCAAGGCCTTCTGAAATACATTGACGAACGA
CTCCAAACTCTTGAAAACGAGAAAGAAGATTTGAAAGAATATCAGAAATTGGATAAAACG
AAGCGAAGTGTTGAATATACAATGTATGATAATACAAATAAAGAAGCGATAAAAGAGAAA
ACAAAGCTTGATGAACAGAAAGTTGAACTGAATCAAAAGGATAATAATGTGAAAAGTCAG
TTGAATGATGTTATTGCTGAAATGGCAAAGCTTAAAACTGATAAGAAGAAGCTGGAATCA
CTTGGAAGAGGACTTCGTGAGGATAAAGAGACACTTCAGGCTGAGGAAACTAAAATGGTT
GAGGAGAAAATGACGTTGAAGCTTGAAATTGACTCGTTGAATGAGGAGAATACAAGAGAA
CGCCAGGGACGTCAAAACGCGGAACACTCGCTTCAAGGTGTCGGTGATGAGATTTTCAAG
AACGAGGAGGAGCTCGATACGATTAAGCCTGAATATGCTAAGCTTCTGGAAGAGGAATCC
CGTCTGAAAACCGACATCAGAATTGACGAATCCCGTGCAAAAGAGATTCTCGCAAAACAG
CAACGCAGTCAATTCTCGTCGGTCGATGATCGTGATAAGTTCCTTCGTAACGAGATTCGT
CGTATTTCTGGATTAATTGCTGATAATAAGGAAAGAGAAGAGACGATTCAAAAAGAATTG
GCAGATGTTGAACGAGAAGACGAGAAGCTGAATAATGAGATACAGAGTATCAGCCGTACA
ATCGACGAAAATCGCTACGAAATGGACACTTTTGCCGCTAAATCGACATCTCTGAAACAG
GAATACGATGCGGCTTATGTGGCTCAACAAACGGCCGCCCGTGAAGAAAAGGCGATTCGA
GACAAAATTGGCAATACCGAACAGGATATTTCAGCGGCAAATGATCAATTGAGACGTATT
GTCGCACGGCCAGTATACAATGGAATCACAGGAGTCCGTAAAGTAATTGAAGAGTTTAAA
CACGATAATCGTAATGGACAACACGATGACGTCATCAATGGATATTATGGTACTGTCATT
GAGTTGGCAGAAGTTCCGGATATGTTTAGGACAGCTGTCGAGGTTATTGCACAGAATCGA
CTTTTCTATCATGTCGTCGAGACTGATCGAATCGCCACGAAAATCCTCCGAAAATTCAAC
GAAATGCAACTGCCCGGCGAGATTAATTTCTTCCCGATGAACCGTGTGTCGGCGCCAAGA
CAACGCGATTTGTCCAATAATTCGAACGCTCGCCCAATGTCTGATGTGATCGATTACGAG
GTTCAATACGATAAAGTGTTCAAATCAATCACAGCGAACGTGATAATCGTCCGAACTCTT
GATCAAGCTGCTCGTGATCTTCGTAACGAGGGATTCGACGTCGTATCAGTTGACGGAGAT
CAAATGTCGAAGAAAGGAGTAATGACGGGAGGATTTATCGACAAAAAGCGTAGTAAACTC
GAGCTTCACACTCAGAAAGATCGATTCACGAAAGAGCTCGCCGAGCTGCAGAAAAGTTTG
GCAGAAGCCGAGAAAATGGTTCGAGAGAGGACACAGGAAGCGGAAAAGATCCGAAATCGT
ATGCAACAGCACGAGAATCAGATTGGAGACTTTCACCGGAAGCACCGAGAGCTCACGGAG
GCTAAAAATGCGATTAGTCAGCAATTCTATATGGTTACGAGCACAAAAGAGCCGAAAAAG
GATCAACTGCTCGGGATTAAGAATCATCTACGAGAGCTTTTGGCTCAAAAGGAGAACTTT
GAGCAGGAGATTGGATCGAATATGAGCTCACAGTTGACTTCTGATGAAGAGCAGACTGTT
AAGAAGCTAAGGAAAAAAGTGGACGAAATGACAAAGCAACTGGCAACGGTGTCGCGTCGA
CGAATGGATCTTATGCATCGAAAAAATGCGATTGAGAATCTTTTGACAAAGAAATTGTAC
AAAACGAAGGAGAGCCTCACTGCGCGAGTCGACGACATTTCCGACAACGAACGCCGGCAC
AAACTTGAAAATGCGAATGCTCAACTGACATCACTGCTCACGAGAATGGAATCCACCCGA
AAACAACTGGCGACTGCAATTTCAGAACTTCAAGATTATGAGACAAAAGAGAAGGCTCTT
CAGATTAATATTGATAATGTTTTGGAGCAACAACGAGATTTGGAGAAGCAGCAAGCGGAT
TTCCAGCTGCAATATGATAAAATTACAGCAAAAGAGGATGAAGTTAAGCAGAAGAGAGAG
GATAGCTTGAAAAAGATGCGCCTTCTCGGTGCCCTTCCAACGGATACATTCTCGAAATGG
CAAAACGTGAAGCCTCGTGAGCTGGAGAAGAAGCTGCTCGAGTGTGCGTTGGATCAATAT
ATGACTGCATCGTCACAAAAGGAAGAGCTCACGAAACGAATGGCCGAACAGAAGAAGAGT
GAAGATTCAATCGAGGAGCTTCTCAAAGTGCTCGAAAATCGCAAGTACGAGGCGATTGAT
TTGACGTTTAAGCAGGTCAAGAAGAACTTTGAACAAGTTTTCAAGCAACTTGTGCCGCAT
GGCCGCGGAAAAATGCAAATGAGAGCCCGTGAGCGTGACGATGAGGAAGGTATCAATTCA
GTAGAGCTGTACGAAGGAATCTCTGTACTTGTCTCCTTTGTATCAGATGATGGAGATTCA
GAAACACGTGAAATGACACAATTGTCTGGTGGACAAAAGTCTCTTGTTGCGTTGGCTATC
ATTTTCTCGATTCAGAAATGCGACCCCGCTCCATTCTACTTGTTTGACGAAATCGACGCG
GCTCTCGATGCTCAACACAGAAAATCTGTGGCTGACATGATTCAATCTCTATCGGATCAG
GCACAATTCGTCACTACCACCTTCCGACCGGAGTTGCTCGCCACCGCCGAAAAATTCTAC
GGAGTTCGTTTCCGTAACAAGGTCTCTCACATTGATTCGGTCACTCGTGAACAGGCTTAC
GATTTTGTTGAGGATGACACCACACATGGA
Cinop_smc3
ATGAAGATCAAAGAAGTTAGAATCAACGGTTTTCGAAGCTACAAGGATAATACACATGTC
TCGGGCTTTAGTCCTCGATCAAACGTCGTTGTCGGAAGGAACGGATCTGGAAAGTCGAAC
TTTTTTCATGCAATTCAATTTGTGCTATCTGATGAGTATGCTCACCTAAAAGAAGAACAA
CGTCTCGGGCTTCTCCATGAAAGTACTGGACCAAAAGTTGCTCACGCGCGTGTTGAAATC
ACTTTTGATAACTCCGAGAAACGATTAATGGCATTTGATAATGCAGAAGTTAGAATAGTT
CGACAAGTTGGAAAGAAAAAAGATCAATATTATATTGATAATAAAATGGTACCGCGTGCC
GAGGTAGTAAATCTTATGGAATCCGCTGGCTTTTCACGTTCAAATCCATACTACATTGTG
AAGCAAGGAAAAATCAATGAGTTGGCTACATCTCCCGACGCATACAAACTGAAACTGCTG
AGAGAGGTTGCAGGAACCAGAGTGTACGATGAAAGGAAAGAAGAAAGTTTAAAAATTCTC
AAAGAAACAAAAATGAAGACTGAGAAGATTCAAGGATTACTCAAGTATATTGATGAACGC
CTTCAAACCTTAGAGAATGAAAAAGAAGATTTGAAGGAGTACCAAAAATTGGACAAGACC
AAAAGGAGTATTGAGTATACAATGTATGATAATACAAATAAAGAAGCTATAAAAGAGAAA
ACAAAGTTGGATGAACAAAGATCAGAACTCAACCAGAAGAACAACAATGTAAAACAGCGA
TTGGCCGAAGTTACAATTGAGAGAGATAGATTAAAAACGGAGAAAAAGAAATTAGAAGCT
TTGGGAAGAACTCTTCGCGAAGATAAAGAGACACTGCAAGCCGAAGAAACTCAAATGGTT
GAAGAGAAAATGACGCTAAAATTAGAAATCGATTCGTTGAACGAAGAAAACTCCAGGGAG
CGTCAGGGTCGTCAGAATGCTGAACACTCTCTCCAAGGCCTAACAGACGAAATCTACAAA
AATGAAACGGAGCTGGATGAGATAAAACCCGAATACGCTAAACTTCTAGAGGAAGAGTCC
CGCCTAACCACCGATATTCGAATCGACGAATCGCGTACAAAAGAGATTCTTGCCAAGCAA
CAAAAAAGCCAATTCACTTCTGTTGAACAACGTGACAAGTTTCTACGTAATGAGATTCGG
CGAATCACTGGTTTGACTGATGACAATAAAGAACAAGAGGCCAAGATTCAGAAAGAGCTG
GAAGATGTCGAACGGGAAAACGAAAAGCTTAACAATGAAATACAAAGCATTAGCAGAGAT
ATAGAAGAAAATCGATTGAATATGGACAACTATGCGGCCAATACTCCGGTTTTGAAACAA
GAATATGATGCGGCCTACGCTGCTCTTCAAACCGCATCTCGTCGCGAAAAAACCATTCGT
GATCAAATTGGAAACGTCGAACAAGACATTTCAGCAGCAAACGATCAATTAAGGCGTATT
GTTGCTAGACCCGTTTACAATGGAATTACTGGAGTCCGAAAAGTGTTAGACGAGTTCAAG
GCTGAAAACCGAAACGGACAACATAATGATGTTATCAACGGCTATCACGGGACGGTTATT
GACCTCTGCGTAGTTCCAGAACATTTTATGACTGCCATAGAAGTAATTGCTCAAAATCGT
CTTTTTTATCATGTCGTTGAAACAGATCGAATCGCCTCGAAAATTTTGAAGAAGTTTAAC
GAAATGCAGCTTCCTGGTGAGATAAATTTCTATCCACTGAACCGAGTTACTGCTCCAACT
CAAAGACAATTAAATGAAAACTCTAACGCTCGTCTGATGTCAGAAACCGTCGATTATGAA
TTCAAGTTCGATAAAGTTTTCAAAGCCATTACCTCTAACGTGGTCATTGTTCGTGTTCTT
GATCAGAATGCTCGTGACCTTCGTAACGAAGGATTCGATGTGGTTTCTGTGGAGGGAGAC
CAAATGTCCAAGAAAGGAGTAATGACAGGAGGCTTCATTGACAGAACTAGAAGCAAAATG
GAAATACACGCAAGAAAAGCAGCTTTCACGGAGCAGCTTAGTGAGCTGCAAAAGGAATTG
AGCCAAGCAGAAAAGGCTGTTCGTGACAAAACCCAGGAAGCGGAGAAAATCAGAAATCGT
ATGAATCAAAACGATAACCAATTGAGTAACTTTCATCGCAAACACCGTGAATTAACAGAA
GCCAGAAATGCTTTTAGTCATCAATTCTTCATGGTAACAGATACAAGAGAACCAAAGAAA
AATCAGCTGATTCAAATAAAAAATCGACTTCGTGAGCTGCTAGCTCAAAAAGAGACTCTT
GAACAAGATATTGGCTCCAGTATGAGTTCTCAGTTGACATCTGGTGATGAGCAGACGGTT
GCAACACTTAGAAAAAAAGTGGACCAAATGAAACAGCAGTTAGCAGACGTTTCTCGTCGT
AGAATGGATCTCATGCATCGAAAAAATGCTATTGAAAACCTCCTAACACAAAAGCTTTAT
AAAACTAAGGAGACTCTTACTGCGCGCGTAGATGACATTTCTGATAGTGAACGCCGTCAT
AAACTGGAAAATGCGAACGCTCAACTAACATCGCTACTAAATCGAATGGAAATCACACGG
AAACAGTTGGCTACTGCCATCGCCGAGCTTCAAGATTATGAAACCAAGGAAAAAGGTTTA
CAAATCAATATAGACGATATTATGGAGCAGCAGAGAGATTTGGAAAAGCAACAAGCCGAC
TTCCAGCTTCAAAATGACAAAATAATGGCCAAGGAGGATGAGGTTAAACAGAAAAGGGAA
GACAGCTTGAAAAAGATGCGTCTACTTGGAGCGCTACCAACTGATACTTTTTCAAAGTGG
CAAAATGTGAAACCACGTGAGTTAGAAAAGAAGCTGCTCGAATGTGCTCTTGATCAGTAT
ATGACAGCTTCTACTCAAAAAGAAGAATTAACAAAGCGAATGACCGAACAAAAAAAAAGT
GAAGATTCAATTGAGGAGTTGCTAAAAGTACTCGAAAACCGCAAATATGAGGCTATTGAT
TTGACATTCAAGCAGGTTAAGAGAAACTTCGAACAAGTTTTCAAGCAATTGGTTCCGCAT
GGCCGTGGAAAAATGCAGATGCGTGCTCGTGAGCGTGATGGTGAAGAAGGAATAAACGCC
GTGGAGCTATATGAAGGAATCACTGTACTCGTTTCGTTCGTCTCGGATGACGGGGACGCA
GAAACTCGAGAGATGACACAACTCTCCGGAGGTCAGAAGTCCCTTGTTGCTCTTGCTATT
ATTTTCGCCATCCAGAAGTGTGATCCTGCTCCATTCTATCTTTTTGACGAAATCGACGCT
GCTCTCGATGCCCAACACAGAAAGTCTGTGGCTGATATGATACAATCGTTATCTGATCAA
GCTCAATTCGTCACAACCACTTTCCGTCCCGAGTTACTGGCAACGGCTGAAAAGTTCTAC
GGTGTTCGTTTCCGTAACAAAGTGTCACACATTGATTCTGTCTCTCGGGAACAAGCTTAT
GACTTTGTGGAAGACGACACAACTCATGGT
Clate_smc3
ATGAAGATCAAAGAGGTTAGAATCAACGGCTTCCGGAGCTACAAAGACAATACTCATGTC
TCCGGTTTCAGTCCTCGTTCTAATGTTGTTGTCGGTAGAAACGGATCTGGAAAATCAAAT
TTTTTCCATGCGATTCAATTCGTTCTTTCCGATGAATACGCACATTTGAAGGAAGAACAA
CGACTTGGCTTGCTTCACGAAAGTACTGGCCCAAAAGTTGCTCATGCTCGTGTAGAAATC
ACTTTTGATAACTCTGAGAAACGTTTGATGGCTTTCGATAATACGGAAGTGAAGATTGTT
CGCCAGGTTGGAAAAAAGAAAGATCAGTATTACATTGATAATAAAATGGTTCCACGAGCT
GAGGTTGTCAACCTTATGGAATCGGCGGGTTTCTCTCGGTCCAATCCGTACTATATTGTG
AAGCAAGGAAAAATCAACGAATTAGCAACATCTCCGGATACATACAAACTCAAATTGCTA
AGAGAAGTAGCTGGAACAAGAGTTTATGACGAGAGAAAGGAAGAAAGTCTTAAAATTCTG
AAAGAGACAAGAATGAAGACTGAAAAAATCGATGGCCTTCTTAAGTATATCGACGACCGC
CTTCAAACTCTTGAAAACGAGAAAGAAGATTTGAGGGAGTATCAGAAGTTAGACAAGACA
AAACGAAGCATAGAGTACACTATGTATGACAACACAAACAAGGAAGCGATAAAAGAAAAA
ACTAAATTAGACGAGCAGAAGCACGAACTCGTTGCGAAAGCCAATGAAGTGAAAAGTCAG
TTGGTTGAAGTTTCTAGCGAATTGGCAAAAACTAAAGCTGGAAAGAAAAAGTTGGATGCT
CAGGGAAGAACACTTCGTGACGATAAAGAATCATTACAAGCTGAAGAGACTAAAATGGTT
GAAGAAAAGATGACTCTTAAGTTGGAAATTGATTCTTTAACTGAAGAAAGTACCAGAGAA
CGCCAAGGTCGTCAAAATGCAGAGAGCTCCCTTCAAAGCATCACGGACGAAATCTACAAA
AACGAAAACGATTTGGAAGCTATAAAGCCAGAATATGCTAGACTCGTAGAAGAAGAATCT
CGACTCAATACTGATATTCGTATCGATGAAGCTCATATCAAAGAGATTCTTGCTAAACAG
CAACGAAGTCAATATACATCAATTGAAGAACGTGACAAAGCTCTTCGTAATGAAATTCGT
CGATTTGCTGGCCTCATCGCGGATAATCAAGAGCAAGAGAGAACTGTTCAAAAAGAATTG
GAAGATGTGGAGAAAGAAGATGAAAAATTGAATAATGAGATCAAAAACATCAGCCAAGAA
ATCGAAGAAAACCGTTTGCATATGGACAATTATGGCAGTAAAACTCCTGCTTTGAAGCAA
GAATACGACAATGCTTATGCTGCTTTAAATACTGCTTCACGTGAAGAAAAAACGATTCGA
GATAAAATCTCTGATCTGGATCAGGATGTTTCGGCTGCAAACGATCAATTGAGACGGCTT
GTGGCTCGGCCAATCTATAATGGAATGACTGGTGTTCTCAAGGTGATCGACGAATTCAAA
AGTGAAAATAGAAACGGACAGCATGATGATGTTATCAATGGCTATCATGGAACGCTCATT
GATCTGATTGAAGTCAATGCAATGTTCATAACGGCTTTCGAAGTAATCGCACAGAATCGT
CTATTTTATCATGTCGTGGAGACTGACCGAATTGCCACAAAAATATTGAAGAAATTCAAT
GAGTTGCAACTTCCTGGCGAGCTCAATTTCTACCCGTTGAATCGAGTTAGCGCTCCAAGA
GAGAAAAACTTCGGAAAACGACCTAACGCTCGTCCACTTCTGGAAGTTGTAGATTATGAC
GCAAAATTCGATAAAGTTGTTCAGTCTATCACAGCTAATGTTATTGTTGTTCGCACTCTG
GATCAGAGTGCTCGTGACATTCGTAATGAGCAATACGATGTTGTTACTGCTGATGGAGAT
CAAATGTCCAAAAAAGGAGTAATGACGGGAGGATTTATTGATAAGAAAAGAAGCAAATTG
GAAATCCACAGCAAGAAGGTGCTCATTAAGAAAGAACTCAATGTACATCTAGAACAACTG
AAACTTGCGGAACAGAACGTTCGAGAAAAGACTCGTGCTGCAGAGCAAATCAGAAATCGT
ATGACTCAAAACGAAAACCAAATAAGTGATTTCCATCGGAGACATCGTGAATTGACAGAA
GCTAAACACGCTATTAGTCAACAATTTTTCATGATTGCAAAAACAAAAGAACCGAAGAAG
AATCAGCTTATTCAAATCAGAAATCGTCTTCGTGAATTGGTTGCTCAAAAAGAGATTCTC
GAGCAAGAGATTGGATCTACAATGAGTTCTCAGCTGACTGATGGCGAACAACAGAGTGTC
AGAGAACTCAGAAAAAAAGTCGATCAAATGAAGCAGGAATTAGCTGATGTTGCTCGTCGC
AGAATGGATTTGATGCATCGCAAAAATGCCATTGAAAATCTTTTGACGAAAAAATTGTAT
AAAACAAAAGAAAATCTTACGGCGCGTGTTGACGACATCTCTGATAACGAGCGCCGTCAT
AGGTTGGACAATGCAAATGCTCAATACAATTCACTCATCTCTCGAATGGAGAATGTTCGC
GAGCAGCTCGAAAGTGCAATCAGCGAACTTCAAGAGTTCGAATCAAAAGAGAAGGCTGTT
CAACGACAATTCGAAAATTATATGGATATACAGAGAGATCTAGAGAAACAACAATCTGAT
TTCCAACTCCAGTTAGACAAAATAGCGGCGAAAGAAGATGAAGTTAAGCAGAAAAGAGAA
GATAGTTTGAAAAAGATGCGTCTGCTCGGTGCTCTTCCAACAGACACTTTTTCGAAATAC
CAGAATGTGAAACCACGTGAATTGGAGAAAAAGTTGATTGAATGTGCTCTCGATCAATAC
ATGACCGCTTCAAGCCAAAAGGAAGACTTGACTAAACGAATGGCGGAACAAAAGAAAAGT
GAAGATTCTATCGAAGAATTGCTGAAAGTTCTTGAGAACAGAAAATATGAAGCTATCGAT
TTGACTTTCAAGCAAGTGAAGAAGAACTTCGAACAAGTTTTCAAACAATTGGTTCCTCAT
GGTAGCGGAAAAATGTCATTGCGTATGCGTGACCGTGAAGGTGAAGAAAGTGCTCACAAA
GTAGAAAGCTACGAAGGAATTGTCGTAATGGTTTCGTTCGTTTCTGATGATGGTGAATCG
GAAACTCGAGAAATGACGCAACTATCTGGAGGACAGAAGTCACTCGTTGCTCTCGCTATT
ATTTTTGCTATTCAAAAATGTGACCCTGCTCCATTTTATCTTTTCGACGAAATCGATGCT
GCTCTTGATGCTCAGCATAGAAAATCTGTTGCTGAAATGATTCAGTCTCTATCGGACCAA
GCCCAATTCGTCACGACTACTTTCCGTCCTGAGTTGCTTGCCACTGCCGAAAAGTTCTAC
GGAGTTCGTTTCCGCAACAAAGTTTCCCACATCGATGCTGTCACTCGTGAACAAGCCTAT
GATTTCGTTGAAGACGATACAACTCATGGT
Crema_smc3
ATGAAGATCAAAGAAGTTAGAATCAACGGCTTCCGGAGCTACAAGGACAATACTCATGTC
TCCGGTTTCAGTCCTCGTTCTAATGTTGTTGTTGGTAGAAATGGATCTGGAAAATCGAAT
TTTTTCCATGCGATTCAATTCGTTCTTTCCGATGAATACGCACATTTGAAGGAAGAACAA
CGACTTGGTTTGCTTCATGAAAGTACTGGTCCAAAAGTTGCTCATGCTCGTGTTGAAATC
ACTTTTGATAACTCTGAGAAACGTTTGATGGCTTTCGATAATACGGAAGTGAAGATTGTT
CGCCAGGTTGGAAAAAAGAAAGATCAGTATTACATTGATAATAAAATGGTTCCACGAGCT
GAGGTTGTCAACCTTATGGAATCGGCTGGTTTCTCTCGATCCAATCCGTACTATATTGTG
AAACAAGGAAAAATCAACGAATTAGCAACATCTCCGGATACATACAAACTCAAATTGCTA
AGAGAAGTAGCTGGAACAAGAGTTTATGACGAGAGGAAGGAAGAAAGTCTTAAAATTCTG
AAAGAGACAAGAATGAAAACTGAAAAAATCGATGGTCTTCTTAAGTATATCGACGACCGC
CTTCAAACTCTTGAAAACGAGAAAGAAGATTTGAGGGAATATCAGAAGTTGGACAAGACA
AAACGAAGCATAGAGTACACTATGTATGACAACACAAACAAGGAAGCGATAAAAGAAAAA
ACTAAATTAGACGAGCAGAAGCACGAACTTGTTGCAAAAGCCAACGAAGTGAAAAGTCAG
TTGGTTGAAGTTTCTAGCGAATTGGCAAAAACTAAAGCAGGAAAGAAAAAGTTGGATGCT
CAGGGAAGAACACTTCGGGACGATAAGGAATCATTACAAGCTGAGGAGACTAAAATGGTT
GAAGAAAAGATGACTCTTAAATTGGAAATTGATTCTTTAACTGAAGAAAGTACCAGAGAA
CGTCAAGGTCGTCAAAATGCAGAAAGCTCCCTTCAAAGCATTACGGACGAAATCTACAAA
AACGAAAACGATTTGGAAGCTATCAAGCCGGAATATGCTAGACTCGTAGAAGAAGAATCT
CGACTCAATACTGATATTCGTATCGATGAAGCACACATCAAAGAGATTCTTGCTAAACAG
CAACGAAGTCAATATACATCAATTGAAGAACGTGACAAAGCTCTTCGTAATGAAATTCGT
CGATTTGCTGGCCTCATCGCGGATAATCAAGAACAAGAGCGAACTGTTCAGAAAGAATTG
GAAGATGTGGAGAAAGAAGATGAGAAATTGAATAATGAGATCAAAAATATCAGCCAAGAA
ATAGAAGAAAACCGTTTGCATATGGACAATTATGGCAGTAAAACTCCAGCTTTGAAGCAA
GAATACGACAATGCTTATAGTGCATTGAATACGGCTTCACGTGAAGAAAAATCTATTCGA
GATAAAATCTCCGATCTGGATCAGGATGTTTCGGCTGCAAACGATCAAATGAGACGGCTT
GTGGCACGGCCAATCTATAATGGAATGACTGGTGTTCGTAAGGTGATCGACGAATTCAAA
AGTGAAAATAGAAACGGACAGCATGATGATGTTATCAATGGCTATCATGGAACGCTCATT
GATCTGATTGAAGTCAATGCAATGTTCATAACGGCTTTCGAAGTGATCGCACAGAATCGT
CTATTCTATCATGTCGTGGAGACTGATCGTATTGCCACAAAAATATTGAAAAAATTCAAT
GAGTTACAACTTCCTGGCGAGCTCAATTTCTATCCGTTGAATCGAGTCAACGCTCCAAGA
GAGAAAAACTTCGGAAAACGACCTAACGCTCGCCCACTTCTGGAAGTTGTAGATTATGAC
GCAAAATTCGATAAAGTTGTTCAGTCTATCACAGCTAATGTTATTGTTGTTCGCGCTCTG
GATCAGAGTGCACGCGATATCCGTAACGAGCAATACGATGTTGTTACTGCTGATGGAGAT
CAAATGTCCAAAAAAGGAGTAATGACGGGAGGATTTATTGATAAGAAAAGAAGCAAGTTG
GAAATCCACAGCAAGAAGATGATCATTATGAAAGAACTCAGTGTACATCATGAACAACTG
AAACTTGCGGAACAGAACGTTCGAGACAAGACTCGTGCTGCAGAACAAGTCAGAAATCGT
ATGACTCAAAACGAAAACCAAATAAGTGATTTCCATCGGAGACATCGTGAATTGACAGAA
GCTAAAAACGCTATTAGTCAACAATTTTTCATGATTGCAAAAACAAAAGAACCGAAGATG
AATCAGCTTATTCAAATCAGAAATCGTCTTCGTGAATTGGTTGCTCAAAAAGAGATTCTC
GAGCAGGAGATTGGATCTGCCATGAGTTCTCAGCTGACTGATGGCGAACAACAGAGTGTC
AGAGAACTCAGAAGAAAAGTCGATCAAATGAAGCAGGAATTAGCTGATGTTGCTCGTCGC
AGAATGGATTTGATGCATCGCAAAAATGCCATTGAGAATCTTTTGACGAAAAAATTGTAT
AAAACAAAAGAAAATCTTACGGCGCGTGTTGACGACATCTCTGATAACGAGCGCCGTCAT
AGATTGGACAATGCAAATGCTCAATACAATTCACTTATCTCTCGAATGGAGAACGTTCGC
GAGCAACTCGAAAGTGCAATCAACGAACTTCAAGAGTTCGAATCAAAAGAAAAAGCTGTT
CAACGTCAATTCGAAAATTACATGGATATACAGAGAGATCTAGAGAAACAACAATCTGAT
TTCCAACTCCAGTTAGACAAAATAGCGGCGAAAGAAGATGAAGTTAAGCAGAAAAGAGAA
GATAGTTTGAAAAAGATGCGTCTTCTCGGTGCTCTTCCAACAGACACTTTTTCGAAATAC
CAGAATGTGAAACCACGTGAATTGGAGAAAAAGTTGATTGAATGTGCTCTTGATCAGTAC
ATGACCGCTTCAAGCCAAAAGGAAGACTTGACTAAACGAATGGCGGAACAAAAGAAAAGT
GAAGATTCTATCGAAGAATTGCTGAAAGTTCTTGAGAACAGAAAATATGAAGCTATCGAT
TTGACTTTCAAGCAAGTGAAGAAGAACTTCGAACAAGTTTTCAAACAATTGGTTCCTCAT
GGAAGCGGAAAAATGTCATTGCGTATGCGTGACCGTGAAGGTGAAGAAAGTGCTCACAAA
GTAGAAAGTTACGAAGGAATTGTCGTAATGGTTTCATTCGTTTCTGATGATGGTGAATCG
GAAACTCGAGAAATGACGCAACTATCTGGAGGACAGAAGTCACTTGTTGCTCTCGCTATC
ATTTTTGCCATTCAAAAATGTGACCCCGCTCCATTTTATCTTTTCGACGAAATCGATGCT
GCTCTTGATGCTCAGCATAGAAAATCTGTAGCTGAAATGATTCAGTCTCTATCGGACCAA
GCCCAATTCGTCACGACTACTTTCCGCCCTGAGTTGCTTGCCACTGCCGAAAAGTTCTAC
GGAGTTCGTTTCCGCAACAAAGTTTCCCACATCGATGCTGTCACTCGTGAACAAGCCTAC
GATTTCGTTGAAGACGATACAACTCATGGA
Cbrig_smc3
ATGAAGATCAAAGAAGTTCGAATCAACGGCTTTCGAAGTTACAAAGACAATACCCATGTC
TCCGGATTCAGTCCGCGGTCGAATGTAGTTGTCGGCAGAAATGGCTCTGGAAAATCCAAT
TTTTTCCATGCTATTCAATTTGTTCTCTCTGACGAATATGCACACTTGAAAGAAGAACAA
CGATTAGGATTACTTCATGAAAGTACTGGACCGAAAGTTGCACATGCTCGTGTTGAAATT
ACATTTGACAACTCTGAAAGACGACTCATGGCTTTCGACAACTCAGAAGTCAAAATCGTT
CGTCAAGTGGGCAAGAAGAAGGATCAATACTACATTGACAACAAGATGGTCCCACGTGCT
GAGGTCGTTAATCTCATGGAATCAGCTGGTTTCTCGCGATCCAACCCTTACTATATCGTC
AAACAAGGAAAAATCAACGAGTTGGCTACATCTCCAGATAGCTACAAACTCAAGTTATTA
AGAGAAGTAGCTGGAACCAGAGTTTATGACGAGAGAAAAGACGAAAGTATGAAGATTCTG
AAAGAGACGAAAATGAAGACCGAAAAAATCCAAGGCCTTCTGAAGTACATTGACGAACGT
CTTCAAACATTGGAAAACGAGAAGGAGGATTTGAAAGAGTATCAAAAGTTGGATAAGACT
AAGAGAAGTATTGAGTACACGATGTATGATAACACAAACAAGGAGGCCATGAAAGAAAAG
ACGAAATTGGATCTTGCGAAGAGTGAGATAACTAGCAAGGATAATGAAGTGAAGAATAGA
TTGGCTGAGTTGGTTGTTGAAGTTGCAAAGTGCAAAACGGAAAAGAGCAAGTTAGATGCT
CACGGAAGAGCTCTTCGCGAAGATAAAGAGACATTGCATACCGAAAAGACCAAAATGACG
GAAAATGATATAAAACTGTCTTTAGAAATCAAGTCTTTGTTAGAAGAAAATTCGAATGAG
CGGGAAGGCCGTAATAGGGCTGAGGAGTCTTTGCAAACAGTCACTGAAGAAATCGCCAAA
TGTGAAGAAGAGCTAGAAGTGATCAAGCCGCAGTATGTGGAGCTCGTTCAAGAAGAATCT
CGATTGAATACCGACATTCGAATTAATGAGTCTCGTATGAAGGAGATTATGGCTAAGAAT
CAACGCCCGCGGTTTGAGACAATTGCGGAGCGTGATAGGGCTCTCAACGAAGAAATCAAC
CATTTCGCTAGTCTTATTCAAGATAGAAAAGAGCAATTGGCGATTGTTCAACGAGAGTTG
GAAGACGTTGAAAAAGAAGAAATCAATCTCAATAATGATGTTCAGGCTATGGGCCTGAAA
ATTAGCGAAGCCCGTTTGCAAATGGACAACATTACCGAAGAACTTCCAAACCTCAAGGAT
CAGTATGATAACGCCTATAACGCTCTACAGAGTGCTTCTCGTGAGGAAAAAGCTATTAGA
GACCAAATCGCGAATCTTGAACAAGATGAAACCGCTGTCTATGATCAATTAAGAAGACTA
GTTGCCAGACCGATTTTCAACGGAATCAACGGTGTTAAACAGGTGATGAAGGAGTTCGAA
AGAGATAATCACAATGGACAGCATGACGATGTGATTAGAGGATTTCATGGAACTCTAATT
GAGTTGATTGAAGTTGATCAAATGTTCATCACAGCGTTTGAAGTTATTGCTCAAAATCGT
CTGTTCTATCATGTTGTGGACAATGATCGGATTGCATCCAAGATCTTGAGAAAGTTCAAC
GAGATGCAACTTCCTGGAGAGGTCAATTTCTTCCCAATGAATCGTGTCAGTGCTCCGAGA
GAGAAAACATTCACTCCGAGAAAGGATGCTCGTGCGCTCTCGGACGCGGTTGATTACGAT
GCGAAGTTTGACAAAATCGTTCGTACCATCACCGCCAATGTAGTCATCGTTCGTGCTCTG
GATCAAAATGCTCGAGAAATCCGTAACGAACAGTTCGATGTTGTGACTACTGATGGTGAT
CAAATGTCGAGAAAGGGAGTGATGACTGGTGGTTTCATTGACAAAAAACGAAGCAAATTG
GAAACCCATAGCAAGAAGATGGCCATCAAGAGAGATATCGATGCTCTTAAAGTGAACCTG
AGAGCTGCTGAGGATAACGTTAAGGAGAAGACTCGCGAAGCGGAGCAAGCTAGAAATCGC
ATGACACAAAGCGAGAATATGATTATTGATTTGCATCGCAGACATCGTGAATTGACTGAG
GCTAAGAAGGCAATCAGTCAACAATATTTCATGGTTGCAAAAATGAAAGAGCCCAAGACC
GATCAGATTGTGCAAATCAAAAATCGCCTTCGCGAACTGGAAGCACAACAAGCTACTCTT
AAAGCAGAACTTGGAACTGAAATGAATTCACAGCTTTCCGCTGAGGAACAGAGAACGTTG
CAAGAGCTTAGAACAGCAGTGGACGAGATGAAACGAAAGTTGGCAGATGTCTCTCAAAGT
CGTATGGATCTCATGCATCGCAAGAACGGCATAGAGAATCGATTAACGAAGAAGTTATAC
AAAACGAAGGAAAATCTCGCATCGCGTGTCGAGAACATCACAGACCACGAACGCTCTCAT
CGACTTAAAATCGCAGAAGCCCAACGGGCTTCCCTTCAAACACAGATGAAAACGATCGAT
GATCAGTTGGAGGCGGCAAGTAGAGAACTCGAAGAATTCGAAAACCAGGAGAAATCAATT
TCAAATAATCTTGAGAGTTTCTTAGAGCAACAAAAAGATAATGAGAAACGACAAAGAGAT
TTCCAAGCTGAGCTGGACAAAATTATGGCGAAAGAAGAGGAAGTGAAATTGAAGAGAGAG
GACAGCTTGAGAAAAATGCGCCTCCTTGGAGCCCTTCCAACGGACACATTCTCTAAATGG
CAGAATGTGAAACAACGAGATTTGGAGAAGAAGTTGATCGAATGTGCTCTGGATCAATAT
ATGACTGCTTCTACACAAAAAGAAGAGTTGACCAAGAGAATGGATGAGCAGAAGAGGAGT
GAAGCGTCCATCGAAGAATTGCTCGAGGTTCTAGAGAACCGCAAATTTGAGGCCATCGAC
ATGACGTTCAAACAGGTTTCTAAAAACTTCAAAGAAGTTTTCAAACAGCTTGTTCCACAT
GGAAGTGGAAAAATGACATTGAAAGCGGGCGATGAACAGGATTCAGATAGCAGACACAGA
GTTGAATCTTATCAAGGAATCACCGTGATGGTTTCCTTTGTTTCGGATGATGGTACCTCG
GAAACCCGCGAGATGACTCAACTCTCAGGAGGACAAAAGTCCCTTGTTGCCCTTGCTATC
ATTTTTGCGATTCAAAAATGTGATCCAGCTCCATTCTATCTGTTCGATGAAATCGACGCA
GCTCTTGATGCTCAACACAGAAAGTCTGTGGCAAAGATGATTCGATCTCTATCCGATCAA
GCTCAATTCGTCACAACCACGTTCCGTCCTGAATTGCTTTCCACTGCCGAGAAGTTCTAC
GGAGTTCGTTTCCGCAACAAAGTGTCCCATATCGATGCGGTCACTCGTGATCAAGCATAC
GATTTCGTGGAAGATGACACTACTCATGGA
Cnigo_smc3
ATGAAGATCAAAGAAGTTCGAATCAACGGCTTTCGAAGTTACAAAGACAATACGCATGTC
TCCGGATTCAGTCCTCGGTCGAATGTAGTTGTCGGCAGAAATGGTTCGGGAAAGTCCAAT
TTTTTCCACGCTATTCAATTTGTTCTCTCTGATGAATATGCACATTTGAAAGAAGAACAA
CGATTAGGATTACTTCATGAAAGTACTGGTCCGAAAGTTGCACATGCTCGTGTTGAAATT
ACATTTGATAACTCTGAAAGACGACTAATGGCTTTCGACAACTCAGAAGTCAAAATCGTT
CGTCAAGTGGGCAAAAAGAAGGATCAATACTACATCGACAACAAGATGGTTCCACGTGCT
GAGGTCGTTAATCTCATGGAATCAGCTGGTTTCTCCCGTTCCAACCCTTACTATATCGTC
AAACAAGGAAAAATCAACGAGTTGGCTACATCTCCAGACAGCTACAAACTGAAGTTATTG
AGAGAAGTTGCTGGAACCAGAGTTTATGACGAGAGAAAAGACGAAAGTATGAAGATTCTG
AAAGAGACGAAAATGAAGACTGAAAAAATCCAAGGCCTTCTGAAGTACATTGACGAACGT
CTTCAAACCTTGGAAAACGAGAAGGAGGATTTGAAGGAGTATCAAAAGCTGGATAAGACT
AAAAGAAGTATTGAGTACACGATGTATGATAACACAAACAAGGAGGCGATGAAAGAAAAG
ACGAAATTGGATCTTGCGAAGAGTGAGATAACGAGCAAAGATAATGAAGTGAAGAATAGA
TTGGCTGAGTTGGTTGTTGAAGTCGCAAAGTGCAAAACTGAAAAGAGCAAGCTAGATGCT
CACGGAAGAGCTCTTCGCGAAGATAAAGAGACATTGCATACCGAAAAGACCAAAATGACG
GAAAATGATATAAAACTGTCTTTAGAAATCAAGTCTTTGTTGGAAGAGAATTCGAATGAG
CGAGAAGGCCGTAATAGGGCTGAGGAGTCTTTGCAAACAGTCACTGAAGAAATCGCCAAA
TGTGAAGAAGAGTTAGAGGTGATCAAGCCGCAGTATGTAGAGCTCGTTCAAGAAGAATCC
CGATTGAATACCGACATTCGAATTGATGAGTCTCGTATGAAGGAGATTATGGCTAAGAAT
CAACGCCCGCGGTTTGAGACAATCGCGGAGCGTGATAGGGCTCTCAACGAAGAGATCAAC
CATTTCGCTAGTCTTATTCAAGATAGAAAAGAGCAATTGACGATTGTTCAAAGAGAGTTG
GAAGACGTGGAGAAAGAAGACATCAATCTCAATAATGATGTTCAGGCTATGGGACTGAAA
ATCAGTGAAGCCCGTTTGCAAATGGACAACATTACCGAAGAACTTCCCAATCTTAAGGAT
CAATATGACAACGCCTATAACGCTTTACAGAGTGCTTCTCGTGAGGAAAAAGCTATTAGA
GACCAAATCGCAAATCTCGAACAAGATGAAACCGCTGTCTACGATCAATTAAGAAGACTA
GTTGCCAGACCGATCTTCAACGGAATCAATGGTGTGAAACAGGTGATGAAGGAGTTCGAA
AGAGATAATCACAATGGACAGCATGACGATGTGATTAGAGGCTTCCATGGAACTCTAATT
GAGCTGATTGAAGTTGATCAAATGTTCATCACAGCGTTTGAAGTTATTGCTCAGAATCGT
CTGTTCTATCATGTTGTGGACAATGATCGGATTGCATCCAAGATCTTGAGAAAGTTCAAT
GAGATGCAACTTCCTGGAGAAGTCAATTTCTTCCCAATGAATCGTGTCAATGCTCCAAGA
GAGAAAACATTCACTCCGAGAAGGGATGCTCGTGCGCTCTCGGACGCAGTTGATTACGAT
GCGAAATTCGACAAAATCGTTCGTACCATCACTGCCAATGTTGTCATTGTTCGTGCATTG
GATCAAAATGCTCGAGACATCCGTAACGAACAGTTCGATGTTGTGACTTCTGATGGTGAT
CAAATGTCGAGAAAGGGAGTGATGACTGGTGGTTTCATTGACAAAAAACGAAGCAAATTG
GAAACGCACAGCAGGAAGATGGCTATCAAGAGAGATATCGATGCTCTTAAAGTGAACCTG
CGAGCTGCGGAGGATAACGTCAAAGAGAAGACTCGTGAAGCGGAACAAGCTAGAAATCGC
ATGACGCAAAGCGAGAATATGATCATTGATTTGCATCGCAGACATCGTGAATTGACGGAG
GCTAAGAAGGCAATCAGTCAACAATATTTCATGGTTGCAAAGATGAAAGAGCCGAAGACC
GATCAGATTGTGCAAATCAAGAATCGTCTTCGTGAACTGGAAGCACAACAAGCTACTCTT
AAAGCAGAACTTGGAACTGAAATGAATTCGCAGCTTTCCGCTGAGGAACAGAGAACGTTG
CAAGAGCTTAGAACAGCAGTTGACGAGATGAAACGAAAGTTGGCAGATGTCTCTCAACGT
CGTATGGATCTCATGCATCGCAAGAACGGCATAGAGAATCGATTGACGAAGAAGTTATAC
AAAACGAAGGAAAATCTTGCATCGCGTGTCGAGAACATCACCGACCACGAACGCTCTCAT
CGTCTGAAGATCGCAGAAGCCCAACGCGCTTCCCTTCAGACACAGATGAAAACGATTGAT
GATCAGTTGGAGGCGGCTAGTAAAGAACTCGAAGAATTTGAAAATCAGGAGAAATCGATT
TCAAATAATCTTGAGAGTTTCTTAGAGCAACAAAAAGATAATGAGAAACGACAACGAGAT
TTCCAAGCTGAGCTCGACAAAATTATGGCGAAAGAAGAGGAAGTGAAATTGAAGAGAGAG
GACAGCTTGAGAAAAATGCGTCTCCTAGGAGCACTTCCGACTGACACGTTCTCTAAATGG
CAGAATGTGAAACAACGAGATTTGGAGAAGAAATTGATCGAATGTGCTCTCGATCAATAT
ATGACTGCTTCTACGCAAAAAGAAGAGTTGACCAGGAGAATGGATGAGCAGAAGAGGAGT
GAAGCGTCTATCGAAGAATTGCTCGAGGTTCTAGAGAACCGCAAGTTTGAGGCCATCGAC
ATGACGTTCAAACAGGTTTCCAAAAACTTCAAAGAGGTTTTCAAACAGCTTGTTCCACAT
GGAAGTGGGAAAATGACACTGAAAGCGGGCGATGAACAGGATTCAGATAGCAGACACAGA
GTTGAATCCTATCAAGGAATCACCGTGATGGTTTCGTTCGTTTCTGATGATGGTACCTCG
GAAACCCGCGAGATGACTCAACTCTCAGGAGGACAAAAGTCTCTTGTTGCTCTTGCTATC
ATTTTTGCAATTCAAAAATGTGATCCAGCTCCATTCTATTTGTTTGATGAAATCGACGCA
GCTCTTGATGCTCAACACAGAAAGTCTGTGGCAGAGATGATTCGATCGCTATCCGATCAA
GCTCAATTCGTCACCACCACGTTCCGTCCTGAATTGCTTTCCACTGCCGAGAAGTTCTAC
GGAGTTCGTTTCCGCAACAAAGTGTCCCATATCGATGCGGTCACTCGTGATCAAGCATAC
GATTTCGTTGAAGATGACACTACTCATGGA
Czanz_smc3
ATGAAGATCAAAGAAGTAAAAATCAACGGCTTTCGAAGCTACAAAGACAATACGAACGTC
TCTGGCTTCAGCCCCCGTTCCAATGTCGTTGTCGGTAGAAATGGATCAGGAAAATCCAAC
TTTTTCCATGCGATTCAATTTGTCTTGTCTGATGATTACGCTCATTTGAAAGAAGAACAG
CGACTCGGAATTCTCCACGAAAGTACTGGTCCAAAAGTCTCCCATGCTCGTGTTGAAATC
ACATTTGATAACAGTGAAAGGCGTTTGATGGCATTCGACAGTTCAGAAGTGAAAATCGTT
CGTCAAGTAGGAAAAAAGAAGGATCAATACTATATCGACAATAAAATGGTGCCACGTGCA
GAGGTTGTGAATCTCATGGAATCTGCTGGTTTCTCGCGGTCCAATCCATACTACATCGTT
AAACAAGGAAAAATCAACGAACTGGCGACATCAGCTGACACTTACAAGCTGAAATTGTTG
AGAGAAGTTGCAGGAACGAAGGTTTACGATGAGAGGAAAGAAGAAAGTACAAAGATTTTG
AAAGAGACGAAGATTAAAACCGAGAAAATCGAAGGACTTCTGAAGTACATCGACGAGCGC
CTTCAGACTTTAGAGAACGAGAAAGAAGATCTGAAAGAGTATCAAAAGTTGGATAAAACT
AAAAGAAGTATAGAATACACTATGTATGACAATACCAACAAAGAAGCGATAAAGGAAAAG
GCCAAATTAGATGAGCAACGACGTGACTACACCAGCAAGGACAATGCAGCGAAAACTCAG
CTGGCTGAGATCGCCGCCGAGTTGGCGAAATGTAAAACCGATAAAAGAAAGCTTGAAGCC
CAGGGCAGAGGCCTTCGTGAAGACAAGGAGTTATTGCAAGCTGAGGACACAAAAATGGTG
GAAGAAAAGATGGCGCTTACTCTGGAGATCGATTCACTGAAGGAAGAAGATGCAAAAGAC
AATCAAGGCCGTCAAAATGCACAAAACTCGTTGGAACAGATTCAAGAAGAAATCAGCAGA
AATGAACAAGAACTGAAAGGAATCAAGCCGCAGTATGATAATCTTGTCAAAGAGGAATCT
CGTTTGAATACCGACATTCGTATCAATGAGTCACGCATCAAAGAGATAATGGCTAGACAA
CAACGAAGTCAATATAACTCTGCTGCCGAACGCGATAAAGCTATCAACAACGATATTCGT
CGCATCGATAGACTCATTGCGGACAGAAACGATCAGAAAGAAGCTATAGAAAGAGAGATC
AAGGATGCTGAACGCGAATGTGAGATGCTGAGCAACGATGTGAAGTCTCTGGATCTCGAT
ATACAGCAAATCGATTTAGACAGAGACAACAACTCGGGAAAGACAAAAGAACTCAAAGGA
GAATACGATATTGCATACTCTGCTCTACAGACCGCATCTCGAGAAGAAAAGACGATTCGA
GAACAAATAAATAGTCTTGAACAGGATGAGACCGCTGCCAAAGATCAATTGAGAAGATTG
ATCGCACGGCCTGTTTACAATGGGATTAATGGAGTTCAAATTGTCATGGAAGAGTTTAGA
AAAGAAAACAATAATGGACAACATGATGATGTCATCAACGGTTTCCATGGAACTCTGATT
GACTTGATTGAAGTGGATAACATGTTCATTACTGCTTTCGAAGTCATCGCCACGAACCGA
CTCTTCTTCCACGTTGTTGACACCGATAGAATTGCTACAAAGATTTTGAAAAAGTTCAAT
GAAATGCAACTTCCTGGAGAGGTCAACTTCTTCCCAATGAACCGTGTCACTGCACCAAGA
GAGAAGCATTTTAATCCAAGACCAAATGCACGTGCGCTCTTGGATGTTGTCGATTACGAT
GCCAAATACGACAAAATCGTTCGTAACATCACAGCCAACACCGTAATTGTACGTTCTCTC
GACCAAAGCGCTCGTGAAATTCGCGACGAACAATTTGATGTTGTAACTGCGGATGGAGAT
CAAATGTCTAAAAAAGGAGTCATGACTGGTGGTTTTATTGATAAAAAGCGGAACAAATTG
GAAATTCACAGCAAGAAATCTGCTATCAGAAAGGATATTGACGATCTTCAGGAGCAATTG
AAGAAAGCGGAAGAGAATGTTAAAGCTAAAACTCGCGAGGCTGAGCAAATTAGAAACCGC
ATGAATCAAAACGAGAGTTACATTAGTGACTTACATCGCAAACATCGTCAGTTAACTGAA
ACTAAAAACGCGATGAGCCAATCGTACTTCCTTCGGAAAAAAAGTCTGGAACCAATGACC
GTTCAGCTATTGCAACTGGAAAATGGTATCCGCGAGTTGAGAGCACAAAAGGAAAGTCTT
GAGGCTGAGCTCGGAGGCGAGTTGTCCAGTCAGTTGTCCGATCAAGATCGCGCGACGCTG
AGAGATGCTAGGAAAGCAGTTGACCAGATGAAGCAACAATTAGCTGATGTTTCTCGACGT
CGTATGGACCTTATGCATCGCAAGAATGACATCGAAAATCGACTAACGAGTAAATTGTAT
AAGAAGAAAGATACTCTCACTTCGCAAGTCGACGATATATCGGAAAAGGAGCGTAAGCAT
CGCATCGATATCGCTGAGACACAGAGAGGTTCGCTTCTGGATCGAATGAAAAAGAATAGA
GAGCAGTTGGATGCAGCCATCGTTGAACTTCAAGAATTCGAATCGAACGAGAAGTCCGTT
CAACTGCGATATGAAAATTTCATGGAACAACAGAGAGACTTTGAGAAGCAACAACGTGAC
GTTCAAGCTGAACTCGACAAAATCTCGGCGAAAGAAGAAGAAGTGAAAATGAAAAGGGAA
GACAGCTTGAGAAAGATGCGCCTTCTTGGAGCTCTGCCGACCGATACCTTTTCTAAATGG
CAAAATGTGAAACAACGCGAATTGGAGAAGAAATTGATCGAATGTGCTCTGGATCAATAC
ATGACTGCATCTACCCAAAAAGAAGAGTTGACTAAAAGAATGGACGAACAAAAGAAGAGC
GAGGAGTCTATCGAAGAGTTGCTCAAAGTTCTCGAGACACGTAAATTCGAAGCCATCGAG
TTGACATTCAAGCAAGTTTCGAAGAACTTTTCCGAAGTTTTCAAACAACTCGTTCCCCAA
GGTAGTGGTAAAATGCGTCTACGTACGGAGAACGACGACAACGCAGATAATAGGCACAAC
GTTGAGGCTTATAAGGGAATCACGGTGTTGGTTTCCTTTGTTTCGGATGACGGAACCTCT
GAAACTCGCGAAATGACTCAACTATCGGGAGGACAAAAGTCCCTTGTTGCTCTTGCAATT
ATTTTCGCTATCCAGAAATGCGATCCAGCTCCATTTTACCTGTTTGACGAAATCGACGCC
GCTCTTGATGCTCAACATAGGAAATCTGTAGCAGAAATGATTCGATCGCTATCAGACCAA
GCTCAATTCATCACGACTACTTTCCGTCCCGAGTTGCTCGCCACTGCCGAGCAGTTCTAC
GGAGTTCGTTTCCGCAACAAAGTCTCACACATCGATGCTGTCACTCGTGATCAAGCATAC
GACTTTGTCGAAGACGACACCACTCATGGA
Ctrib_smc3
ATGAAGATCAAAGAAGTTAAAATCAACGGCTTCAGGAGTTATAAGGACAATACACATGTC
TCTGGCTTCAGTCCCCGATCGAATGTCGTTGTCGGCAGAAATGGTTCGGGAAAGTCCAAC
TTTTTCCATGCGATTCAATTTGTGCTTGCTGATGAATATGCTCATCTGAAAGAAGAGCAA
CGTCTTGGAATACTCCACGAGAGTACTGGTCCGAAAGTCGCTCATGCTCGCGTTGAAATT
ACGTTCGATAACACCGAAAGGCGTTTGATGGCTTTCGATAGTTCTGAAGTCAAAATCGTT
CGTCAAGTGGGAAAGAAAAAGGACCAATACTACATCGACAACAAAATGGTGCCACGTGCA
GAGGTTGTGAATCTCATGGAGTCTGCCGGTTTCTCACGTTCAAATCCGTACTACATCGTT
AAGCAAGGAAAAATCAATGAATTGGCAACGTCTGCTGATACCTACAAGCTTAAGTTGTTG
AGAGAAGTTGCTGGAACGAAAGTCTACGACGAGAGAAAAGACGAGAGTCTGAAGATTTTA
AAAGAGACGAAGATGAAAACCGAGAAAATCGAAGGGCTTTTGAAATACATCGACGAGCGT
CTTCAAACTTTGGAGAACGAGAAGGAAGATTTGAAAGAGTATCAGAAGTTGGATAAAACC
AAGAGAAGTATTGAATACACTATGTATGATAATACCAACAAAGAAGCGATAAAGGAGAAG
GCCAAGTTGGATGATCAACGACGCGATTACACAAGCAAGGACAATGCAGCAAAAAGTCAA
TTAGCTGAAATCGCAGCCGAGTTGGCTAAGTGTAAGACCGAGAAAAGAAAGCTGGAAGCT
CAAGGGAGAAGTCTGCGAGACGAGAAGGAACATTATCAAGCGATGGACACCAAAATGGTT
GAGGCAAAAATGAGGCTCACTTTGGAAATCGATCAATTGAAGGACGAAGATGCAAATGAT
AATCGAGGTCGTCAAAATGCACAAACTCAATTAGAACAAACCCTAGAGGAAATTAGCAGA
AATGAGAAAGAATTGAAAGAGGTCAAGCCGCAGTATGATACCCTAGTCAAAGAAGAGTCC
CGTCTGAATACCGACATTCGTATCAATGAATCACGCATCAAAGAGATCATGGCTAAGCAA
CAACGAAATCAGTACAACTCCGCTGCCGAACGCGACAGAGCTATCAATAACGAAATTCGT
CGCATCGATAGACTTATTGCGGACAGAAACGACCAGAAAGAAGTTATCGAAAGAGAAATC
AGGGAGGCCGAGAACGAGTCTGAAAGACTGAGCAATGACGTGAAGACTATCGATCTCGAC
ATAAAACAGATTGATTTTGATCGAGATAACAACTCTGGGAGAACGAAAGAACTCAAAACT
GAATACGAGGTTGCTTTTGCCGCTTTACAAACTGCTGCTCGCGAAGAAAAAACTATCCGA
GAACAGATTAACAGTCTCGAACAGGACGAAAATGCTGCCAAAGATCAATTAAGACGATTG
ATTCCTCGACCAGTTTATAACGGAATGAACGGAGTTCAGACGGTCATGGACGAGTTCAAA
AGAGAAAATAATAATGGACAACATGATGAAGTTATCAACGGATATCATGGTACACTCATT
GACCTGATCGAAGTGGACAACATGTTCATTACCGCCTTCGAAGTCATCGCCACCAATCGT
CTTTTCTTCCATGTTGTTGATACCGATAGAATTGCTACGAAGATCTTGAAAAAGTTCAAT
GAGATGCAACTGCCTGGAGAGGTCAATTTCTTCCCTATGAACCGCGTCACTGCTCCCAGA
GAGAAACAGTTCAATCCCAGACAAAATGCTCGTGCTCTCCGGGATGTTGTTGATTACGAT
GCCAAGTACGACAAAATCGTTCGAACAATCACAGCCAATACGGTTATCGTTCGCTCTCTC
GACCAAAGCGCTCGTGAAATCCGTGACGAACAATTTGATGTCGTAACTGCTGATGGAGAT
CAAATGTCGAAAAAGGGAGTGATGACTGGCGGTTTCATTGATAAGAAGCGAAACAAGTTG
GAAATTCACAGCAAGAAAACTGCTATCAGAAAGGATATCGACGATCTTCTAGAACAACTG
AAGGTGGCGGAAGAGAATGTGAAAGCGAAGACCCGTGAAGCCGAGCAAATTAAAAATCGC
TCGGTGCAGAACGAAGCTTACATTAGTGACTTGAATCGGAAACATCGCCAGTTGACTGAA
ACTAAATCCGCAATCAGCCAATCATACTTCACTGTGAAGAAGAGTCTGGAACCAATGGCC
GTTCAGCTTTTGCAACTCGAGAATAGTATCCGCGAGCTTAGAGCTCAGAAACAAGGTCTC
GAAGCGGAAGTGGGAGGCGAGTTGTCCAGTCAGTTGTCGGATCAGGATCACGCCAGTCTG
AGAGATTCCAGGAGAGCAGTAGATGAGATGAAGCAACAGCTAGCTGACGTTTCGCGACGT
CGTATGGATCTCATGCATCGCAAGAACGACATTGAGAATCGACTGTCGAAAATGCTTTAC
AAGAAGAAAGAGGACCTTAATGCGCGTGTCGATGACATATCTGAAAAGGAGCGCAAACAC
CGCCTCGATGTCGCAGAAACAGATAGAGGGTCGCTTCTCGATACCATGAAACTCAATCGC
GAGCAGCTAGACGCAGCTATCGTTGAGCTCCAAGAGTTCGAATCTAACGAGAAATCCGTT
CAACTTCGATACGACAACTTCATGGAGCAACAGAGGGATTTTGAGAAGCAGCAACGCGAC
GTTCAAGCTGAACTCGACAAAATTTCAGCGAAAGAGGAAGAAGTGAAGATGAAGAGAGAA
GACAGTTTGAGAAAGATGCGTCTCCTCGGAGCTCTGCCGACCGACACTTTCTCCAAATGG
CAAAATGTGAAACAACGCGACCTGGAGAAGAAATTGATAGAATGTGCTCTCGATCAATAC
ATGACTGCATCCACCCAGAAGGAAGAGTTGACTAAACGAATGGGCGAACAAAAGAAGAGT
GAGGAGTCCATCGAAGAGCTGCTGAAAGTACTCGAAACCCGTAAATATGAAGCGATCGAT
TTGACCTTCAAACAGGTTTCGAAGAACTTTGCAGAAGTTTTCAAACAACTTGTTCCTCAA
GGTAGTGGTAAAATGTCGCTTCGTACCGACAACGACGACAACCAGGATAATAGACACAAA
GTTGAAGCTTACAAGGGAATCACAGTTATGGTTTCGTTCGTATCGGATGATGGAACATCA
GAAACTCGTGAGATGACTCAACTCTCGGGAGGACAGAAGTCTCTTGTCGCTCTTGCAATC
ATTTTCGCTATCCAGAAATGCGACCCTGCTCCATTCTACTTGTTTGACGAAATCGATGCT
GCTCTTGATGCTCAACATAGAAAATCGGTTGCAGAAATGATTCGATCTCTATCGGACCAA
GCCCAATTCATCACTACCACTTTCCGTCCTGAATTGCTTGCCACTGCCGAGCGGTTCTAT
GGAGTTCGTTTCCGCAACAAAGTCTCTCACATCGATGCTGTCACTCGCGATCAAGCATAC
GACTTCGTTGAAGACGACACCACTCATGGA
Csini_smc3
ATGAAGATCAAAGAAGTCAAAATCAACGGCTTTCGAAGCTACAAAGACAATACAAATGTC
TCCGGCTTCAGTCCTCGATCCAATGTCGTTGTTGGCCGAAATGGTTCGGGAAAGTCAAAT
TTTTTCCATGCTATCCAATTCGTTCTGTCCGATGAATATGCCCATTTAAAAGAAGAACAG
CGTCTTGGATTGCTCCATGAGAGTACTGGACCGAAAGTCTCTCATGCTCGTGTTGAAATC
ACATTCGATAACAGCGAAAAACGTTTGATGGCTTTCGAAGGTTCCGAAGTAAAAATTGTT
CGTCAAGTAGGAAAGAAGAAAGATCAATACTACATCGACAGCAAAATGGTGCCACGTGCA
GAGGTTGTGAATCTCATGGAGTCTGCTGGTTTCTCGCGTTCCAATCCATACTACATCGTT
AAGCAAGGAAAGATTAACGAGTTGGCAACATCAGCAGACCATTACAAGTTGAAATTGTTG
AGAGAAGTTGCTGGAACGAAAGTCTACGACGAAAGAAAGGAGGAAAGTGTGAAGATTTTA
AAGGAGACGAAAATGAAGACCGAGAAAATCGAAGGACTTCTGAAATACATTGATGAGCGG
CTTCAGACTTTGGAGAACGAGAAAGAAGATTTGAAAGAGTATCAGAAGCTGGATAAGACC
AAGAGAAGTATTGAATATACTATGTATGATAATACAAACAAGGAGGCGATAAAGGAGAAA
GCCAAGCTGGATGAGCAAAGACGCGACTACACAAGCAAGGACAATGCAGCAAAAACTCAG
TTAGCTGAAATCGCTGCTGAGTTAGCGAAATGTAAAACAGATAAGAGGAAACTAGAAGCT
CTTGGTAGAGGTCTGCGTGAAGACAAAGAGCTATTGCAAGCTGAAGACACCAAAATGGTT
GAAGAAAAGATGGCGCTCACTTTGGAAATCCGCTCTTTGCAGGAAGAAGATGCAAAAGAT
AATCAAGGTCGTCAGAATGCGGCGAACTCTTTGGAACAAGTTGAAGAGGAGATCGAGAGA
AATGAGAGCGAATTGAAAGGAATCCAGCCACAGTATGATGAACTCCGTAAAGAGGAATCT
CGTCTGGTGACCGACATTCGTATCAAGGAATCACGTGTCAAAGAGATCATGGCTAAGCAA
CAAAAAACTCAGTATAGCTCTGCTGCAGAACGCGATAAAGCTATTGATAACGAAATTCGT
CGCATTGAAAGACTGATTCGGGATAGAAACGACCAGAAGGAAGCAATTATAAAAGATTTG
CAGGAAGCTAAAAAGGAAGAAGAAAGGCTGAGCGGCGAAGTTCAAGCTATCAATCGCGAT
ATTAACGAAATCAGTCTGGATAGAGACAACAAAGCCGGAAGAACGAATGAGCTCAAGAAG
GATTTGGATACAGCCCTTGCCGCTCAACAAGACGCTAATCGCGACGAGAAAGCCATTCGA
GATAAAATCGTTAGTGTTGAGCAGGATGAGACCGCTGCCAGAGATCAAATGAGGCGAATG
ATTCCACGACCTGTCTACAACGGAATGAATGGTGTTCAGATGGTGATGGACGAGTTTAAG
AGAGAAAACAATAACGGACAGCACGATGAAGCTATCAACGGTTATCATGGAACACTGATT
GACTTGATCGAGGTTGATAGCATGTTCTTAACTGCGTTCGAAGTTATTGCCACCAATCGT
CTCTTCTTCCATGTTGTTGATACCGACAGAATTGCCACAAAGATCTTGAAAAAGTTTAAC
GAGATGCAACTGCCTGGAGAAGTTAACTTCTTCCCTATGAATCGTGTCACCGCACCAAGA
GAAAAACATTTTAATCCAAGACAAAATGCACGTGCACTTCGAGATGTGGTTGACTACGAT
GCGAAGTATGACAAGATCGTTCGTACGATCACAGCCAACACCGTAATTGTACGCTCTCTT
GATCAGAGTGCGCGTGAAATTCGTGACGAGCAATTCGATGTCGTCACTGCGGAAGGAGAT
CAAATGTCCAAAAAAGGAGTGATGACTGGTGGTTACATTGACAGAAAACGGAGCAAATTG
GAAGTTCACCGAAAGAAAGCTGAAATCAGAAGAGAATTGGACGGACTTCTAGTGGAACTG
AAGAGAGCGGAAGAGAATGTTAGAACAAAAACTCGCGAAGCGGAGCAAATTAGAAATCGT
ATGCAACAGAACGAGAGTTACATAAGTGACTTAAATCGTAAATATCGTCTGTTAACCGAA
TCTAAGAACGCAGTCAGTCAGTCGTTCTTCAATGCGAAGAAAAGTCAGGAACCCATGAAC
ATTCAGCTCTTGGAACTTGAAGACAGTATCCGCGAGCTAGAGGCACAAAAACAAAGCCTT
GTTGCTGACCGCGGAGGCGAGTTGTCGAGTCAATTGACAGAACAGGATCAGACGACGTTG
AGAGATTCCAGGAGAGGATTGGATGAGATGAAACAAGCGCTGGCTAATGTTTCTCGTCGT
CGTATGGATCTCATGCATCGCAAAAACGATATCGAAAATCTATTGTCGAAAAAGTTATAC
AAGACAAAGGAGAACCTTTCTGCGCGTGTCGATGACATATCTGAAAAAGAGCGTAAGCAT
CGACTAGATATCGCGATGGCACAAGAAACTTCGCTCATTGATCGAATGAAGAAAAATACC
GAGCAATTAAATGTGGCAATCGCTGAACTTCAAGATTTCGAGTCCAATGAAAAATCTGTT
CAACTTCGATTCGACAACTTTTTGGAGCAACAGCGAGATTTTGAGAAGCAGCAACGTGAC
GTTCAAGCGGAACTTGACAAGATTTCTGCCAAAGAAGAAGAAGTGAAAATGAAGAGAGAG
GACAGTTTGAGAAAGATGCGTCTTCTCGGAGCTCTGCCGACCGACACTTTCTCTAAATGG
CAAAATGTGAAACAACGCGAATTGGAGAAGAAGTTGATCGAATGTGCTCTCGATCAATAC
ATGACTGCATCTACGCAGAAAGAAGAGTTGACTAAGCGAATGGGCGAACAGAAGAGGAGT
GAAGAGTCTATCGAAGAGTTGCTCAATGTCCTTGAAACCCGCAAATTCGAAGCGATCGAT
TTAACTTTCAAGCAAGTTTCTAAGAATTTCGGAGAGGTTTTCAAACAACTCGTTCCTCAA
GGCAGCGGTAAAATGACGTTGCGTACAGACAACGAAGAACACCAAGATAGCAGACACAAA
GTTGAAGCCTACAAAGGAATCACTGTGATGGTTTCTTTCGTTTCGGATGATGGAACCTCA
GAAACTAGAGAAATGACTCAACTCTCTGGAGGACAAAAGTCACTTGTAGCCCTTGCAATT
ATTTTTGCCATCCAAAAATGTGATCCTGCTCCGTTCTACCTGTTTGACGAAATCGACGCC
GCTCTTGATGCTCAACACAGAAAATCTGTCGCAGAAATGATTCAATCTCTCTCGGATAAT
GCTCAATTCATCACAACTACTTTCCGTCCTGAATTACTGGCTACTGCCGAACAGTTCTAC
GGAGTTCGTTTCCGCAACAAAGTCTCTCACATCGACGCCGTCACTCGCGATCAAGCATAC
GATTTCGTCGAGGACGACGCTACCCATGGA
```
