## Supplemental data - manually curated genes for "Unconventional conservation reveals structure-function relationships in the synaptonemal complex"

```
#syp-1 manually curated sequences

>Ctropicalis_syp-1_manually_curated
ATGGATAACTTCACTATTTGGGTGGATGCTCCTACGGAAGCTCTAATCGAGACACCGATGGAGGATGAATCAAGCTGCTTCCTTCGTGATGAAATATTGCAAACGCAACAGTACGTTATTGAGAAACTTGATGAACAGAAAACAAACGAGCAAGAGAAAGGAGATCATGAAGCGAAAGCTGCGGCCAAAAAAATCATTTCTTTCATAGCAGCCGAAGGAAAGAGAACTAAAGATGTCAATAAACAGCTTGTTGGTTTACGAGAAGCCTGTAAAACGAATGAGCTCAAATTGAACTCACTTAAAAATGACTTTCCAGCTCCTATTGCACCATCTGAAGATGATTATGAAAAAGTTCTATCCGATACTAAAAGAGAGATATTGGTTCTTCAAGAAAGTTTTGCTGCCCGTGAAAGTAAAATTAAAAAGCTATTGGAAATGAATCCAAACGGAAATGGTGAAGAAGCTAGGAAAGCTTGTAAAAAACTCCGTGAAATGGTATTGGAAGCAAAGCAAAAGCACGATCAAATAAAATCTTTCCGGCAATCTGTACAAGAACTGGAAGAAGAGTACAAACAAGCATTGACTAAACAACAAAAAGAGATTGAATCGTTTGAAGTTCAGAAAGCAGCACAGAAAGTCAACGAAGAACTAGTTGTTCAATTAACGGAAGAATGTGTGAGCCTTCGATCCCAACTCATCCAGCTAGAAGCAACACAATCAAAACATACGGATGATGTTGATCAAAACGAAATCGCTACTCTTAATCAAAGTGCAGAACAGATTCGACGAGAAACTGCAGAACTACCGTATCAAACTTGTTCAGATAAAAAAGAAACAGAAGATGCACAGAAACAAATTGATACCAACCAAAAAGAAGAATTAGAAAATGAAAAGTTGATCAAGAAGAGGAAGAAAGAAATCATAGAACTTCTGAAACAAAAAATCACTGAAGCAGAAAAGAAGATGGTAACAGGAACGAAACAAAAGAAAATTCTCGAACTGAAAAATGCGATAAGCAAAGAGACGGAATTTTTAGAGAAGGCGAAAAAAGATTTAGAGAATGCGAATCCTAACAAAAGGAGTATCAGTGATTTGAAAAAAGAGGTAGCTGCCTTGGGTACTGAAATTCGAGACTATGAGAAAAAAATTAGAGAAGCCACAAAAGAAAACGATAAGTTGATTAATGAGATACAGTTGCTGAGAAGTTTTACATCCGACACAACGCCTCCAATTGCCGATTTGAATGATACAGATGAGTACATTGAATCAGAATACTCGACGCAAGCTGTTGTTCCTAATCCAGCTTCCGAAGTTACTCCTGTTCAGAGAATCATCTCTCGGGATATCATCACAGACGCCCCACTTATGACGAGCACTCCTTTACATAAAATTTCCAAAACTGAAATAAAAACTAGAGCAGCTGCCCGTCGTCTCGAGAAAACTGCCGCTGCGAAAACTGCCGAAATTCGCAAAAAACGAGGTGGAAAGAAATAG
>Csinica_syp-1_manually_curated
ATGGACAACTTCACAATTTGGGTTGACGCTCCTTCAGAAACTTTCAGCGAAACGACATTCGATGATGAATCGAATTGTGCTCTTCGCACAGAGATTCAAAATACTCAACAATACGTCATCACAAAACTTGAAGAACAAGAATCGTGCGAGCAAGAGAGAGGAGATCAGGCGGAAGAGGAAACAACAAATGCGTTCAAAATAGCATCTCTTGTCGCCGGTGAAGCAAAACGATTGGCAGCGATTTCTCAGGACCTTGTCGGAATTCAAGAAGTTTGCAAAAACAACGAATTGCAGTTTTTAGCGATCAGAGGAGACTTTCCTGCTGCGGCTGATTTAAAGAAGGACGATCACGAACAAGCCCTTCTCGAGACGGAAAACGAAATTTCGAAACTTCAGGAAAGTTTGACTTCTCGTAGAAATGCGCTTCAAAAGTTAGATTTGGGCGGAATTGCGGAGAGCAAAGAAGATGCGAAGAACGAGTGCAAGAAAATCAGAGAGGTGATTCTAGAGGCAAAACGGAAACACGAGAAACTGCGAACGCTGCAATTGTCAATTTCAAGTCTACAGGCAGAGTACAGTGAGGCGATTTCTCGAAGAGACCGCGAAAAAGAAGAAATCAAACTTGCACGAGAAGTGCTGAAGGCCGATCAGAACCTGGTGGAGAAAATGACAGAAGAATGCGTTAGTCTACGATCAGAACTTGTTCAATTAGAAGCAGTGCAATCAAACAAGCAAGCAGAAACTGATCAACTCGAGATCGATCATCTTCAATTAGAATCTGAGCAGATTCAACGAGAAACCGATGAAATCACATCGAAGCTCATGGAGATCAGAAAGGAAACTGAGGAGGCTCAGCAGAAATTGGACGCGCAGAAACAAGAAGAAATCAGAAATCAGATGTTGATTACTCAACGCAAAGCCGATATCATCGCTCTTTTGCGCACAAAAATCGATGAAGAGAAGAGAAAGAAGGAGAGAAAACCTGAACTACTGAAAATTGTAGAGCTGAAGAAGGTTCTCAGTGGACAGCAGAAGGAATTGGAGCAGGCGAAAGCAGAGTTTGATAGAATCAAGATTGACAATAAGAGCATCAGCCAAGTCAAAACTGAGATCACAAAATTACAAGCGTCGGTTCGAAGCTATGAAAGAGACATCAAGAAAGCGACGAAGGAAAACGAGCAGCTAATGGAACAGATTGCTAAAATGAAACTTCCTTCTCTCGATGGCACACCGACCAAATTCAACGATACCGCCGAGATAGACGATTATTCCCAAAATATTGTTACTCCACAACTCGGAATCAACATCACTCCAATTCAAAGAGCTGTGTCTCGTGACGTTTTCACTGGTGCACCACTGGCAGTTCAACCATTGATGACAAGTACTCCACTTAATAGAAACGAAAGATCTGTGAACACTCGTGCCGCTGCTCGTCGTCTCGATAGAAATGCTGCTGCGAAGACTGCAGAAATCCGCAAGAAGAGAGGAGGAAAGAAA
>Cjaponica_syp-1_manually_curated
ATGGACAATTTCGCTGCTTGGGTCGATGCACCGACAGAAGCGCTCATCCCGACGCCGATCGACGACGATTCAAGTGATTTTCTTCGTGACGAAATTTTGCAAACGCAACAATTTGTGATTGACAAGCTTGACGAGCAGAAGAACAGTGAAAAGGAAGCGTCGGATCGGACGGGCAAAGAATCAGAGTTGATGCGGAAGCACAAAGATGTCATGAACGGCGAATCAGAGAGATCCGAAATATCAAGAGTTCTACTCGTCGAGCTGCAAAAGTCGATCCGTTCCACTGATATGCGATTAATGTCCATGAAAAAAAAATTTCCAGTTACCGAACCGTTACGTGAAACATACTATAAGGAGATTAGCGAGTTGAACTTTTCAATCTCAGCGTTGGCGAGAAATTTCACAGGGCGTGAAAATGAGGTTAAGAAAATTGTACAAAGTGCCGTGTCGCTCAACAATAAGTCTGCCGAAGCGTCGAATTTGAAGAAACTGCGGAATTCAATTCTGGAGGCGAAACAGAAGCACGAAAAGTTGATCGCCATCAAGAAATCAATTCGAGAATTGCGAGCGAAAAGCCAGTTGGTGCATTGGAAAAAAGAGGAAGAGAGCATTGAAGCCGAAAATGTGCTGTTGGCTTCGAATCAGAAGAAATGTGAAATATTGAACGACGAAAGTGTTGCAATTCGCGCGGAATTTGTTCAAATCGAGTCGGCAATTTCTAGACAAGACTCTGTGCAAAAAGAAAACGAGCTTCTTGCCGCTCACACTGAGAATAATCGCCAGGAAACTTTAAAACTTATCGCAGAGCTCAGAATTTTGAATGAAAATGTCATAAATGAGAGAGATCGAATTCAAACAACGTGCGACGAAAATAAAGCCGTTTCGTTGATTTATGCCGAGAAAAAAGATTTATTGATAAATTTGATAAAAGAAAAGTTGAAGAATGAGAAGGCGAACGCAATGAAGGATTTGGACATGCAGAAGAAGCTTCACGAGTTGAAATTGGCTATTGCGAAACAAGACGGCGAGTTGGAAAAAGCCAAGGAGGAGCTTGCCGGTTTAAAATCACGCGATTTTGTTTTTGAGTCGGTCGGTGAGCTGCGAAACAAAATTTCCGTTATGGAATCGGAAGTGAAGAGTCAAGATCGTAAAATCAAAGAATTCGTCAAAAAGAATGTGAAGCTCACCGAGCAGATCGCCTTTCTCCAGCCTCCAGCTCCGCCATCCACTCCAAATGCTTCCAGGGCTGCGGCTGCTGTAGCCACTAATCAAGTGCTAGACACTACGGTAGACATGGAAACGGATATCGGCGAAAAAATGACGCAACCCTACTGGCCGGGTGTGCCACGTGCCGCCATCGAACTGACACCGATTCCGTTCAAACACATGTCGATCGATGTGATCACTGGCCATCCGCTGATGACGAGCACTCCGCGTCAACAACCAGCTGGAATTCAGCGGCCGCCGTCCGGAACTCCGATGCCTTCTCCAGTTCCGAATAAATCGTAA
>Ccastelli_syp-1_manually_curated
ATGGAAAATTTCAACAAATGGGTCAGCGCAACTCCTGGAAAAGAAAATGACGACGAAGCCAAGAAAGTTAGAAAGTCACTTCTAGAGAATCTGTCAGCTCAAGAAGAAAAACGAGCGAAAGAGGTTCAGAAACAGCAAGAAAAGAGATTGGAAGAGAAAACTGTTTTGATGGGTGTTAAAGCTGAATCTGAAAGAGCATCAACAGTTTCACAATCTCTTCAAGATGTCAAAACCGACTTAGAAAGCAGTTTATCTAACTTGGAACAATTGAATGGTTTCGTATCTGCAATTTCAAACGATTCAAACGATTTGACAGAGGAAGATGAAATAATTGGAGAATGTTGGAAATCGAATGAAGAGTTTGATAAATGTTTGGAAAATGCCAACGAATATTTGACTTCAATCAGACAAAAACATGATCTTCCTAAAGTTTTCTCAAAAATAATCAGCGAAAAAGATCAACTGAAAATCAGATTAGCTGAGACTGAAAGTAAACATTCAAAATTCATTGGAGTTCGTAATGATTTGAAAATAAAACAAACGAAAAACGATATTCAATTGAAGAAGAATGGAGAATTGGTTGAAAAAACTCAGTTTTTGAGGGACGGTCATTCAAAACTCGAAACAGAACATGGCGATTTGAATGACAAAATTGTTGATAAAAGAGCTGCTCTTGTAGCATTGGAATTCGCGGAAGCAAAAATAGGACATGATTCTAAATTTGATGAAAAAATCAAAAAATTGGAAGAAAAAAAAAGCTCGTCTGAAAGTATGAATGAAGATCTGAAAAGAAAGAATGAGTCTGTTAACCAAGGTTTGCATGATTCACAAGAGAAATTGAAAAAAACGACGGAAAATATCGAAGGAATTGATTTGGAAATAGAAGAAAGTGGAAAGAAATTGATCGCGAAGAAATATCTTCAAATCAGAAATATACTTGAAAGAAAGAAAAAAGAAGCGAAAGATTCGTTGGTTTCGGGTCTTCAAAAAAGTAGAGAAGTCGAGAAAAATTCCATCAGTGAATGCAGAAAACAAATATCTCAAGCGAGAACTCACGGATCCAAAGAATTCAAATCAATCAAAGAGCATGAAGCAGCGATTTCGAAACTTATGAAAGCAACTGATCGTCTTAATACTCAAAAATTGGTTTTGCAAAACAAGAAATTGAGAATCGAAACGGATTTCAAAGGAATAATTTCATTTGGTAAGATCAAATCAATTGCTCTCAATAGAACAGATGCATCAGAAAAAGAAGATCGATCTGGAACGAGTGGTTTAGATGAATCTGGAATGTCTTCATTTGATGATAATCAATCAATTCGAACTGATCTTTCTTTGACGCCTCAAAAGCCTGTTGTCCCAAATCGTGCAGTTTCAACAGCTTCAATCGATCCATTTGATCCATTTATTCGTGCTGCTCCTATTTTAACAAGTACTCCAATTGCCAATTCAACACGTAGAAATCCAGTTGTTGATGTTATTCCAAAAAAACGAGGAGGAGGTCGTGGAAGAGGAACTCGAGGAGGTAAACGGGGAAAATAG

#syp-2 manually curated sequences

>Cbrenneri_syp-2_manually_curated
ATGGTAGGCCCTGAAACGTATCCATCAGTGTTACCCGGAATGAGTGCGAAACCTCGGTCGTCTCTTAAAAAAGGATCTGGAGCTCCAGATGATAACAGACGAGTTAGTTTTGCGTCTCCGTTGTCTTCTGATAAAAAAGATTCTTCTGCTCATCGAAACGATCATTCGATTACAAAAGTTGTTAAGGCAAACCGTCCTGTTGTGAAGAAATCGAAGCCGGCGGACGAGTTTGTCGATATTATTTCGCTCGTCAATCACCAAAGTGAGGTCATTGAGGAAATCTTCGAAATGGAAAGCAAGTTCGCAAAACAATCTGCAATGACTCAAAACTTGACGATCGATCTGGCGAATTTCATTGAATCTATCGCAAAATTATCATCCGATTCAACTAAAGTTGAATCCCAGCTTGAGGAACTGTCGGCTAGAGTGGCAAATCTTGAAACAAATATTAGTGATCTGATCAGTCAAGCGAGTTCTGTCTGTGCAAAATATGAATCTCGAATTGATGCCAGAAGCCAATATTCCACCTACTTGCTCGATCTACAAAAAGCATTCAATGCAATCAACTGCGTGAAAGTAGGCAATCCAGAAGATTCACATATCGATTATGATCCCCTTCTCAAAATTGTCGATCAACTTGAGGCATGCGTTGATAAATTTTGA
>Clatens_syp-2_manually_curated
ATGAGTTCAATTCCTCGTTCTTCTCTCAAAAAACACTCTGGAATTCATGACGATCGAAGAGTCAGCTTTGCATCACCACTATCATCCGATAAAAGAGTCGCACCACTGTCAAAGAAACGATTTCCAATTACGAAAAGTTCCAAACTTAGCCATGCTAGTGTTAAAAAATCAAAACAATCAGAAGACCTGGATGATATAACTTCGCTTGTCAATCAACAAAGCGAAGTACTCGAGGAAATTTGCGAAATAGAGAACAAGTTCACGAAGCATTCTGCTCTAACTCGGGATATGACTATCGAATTGACAAATTTCATCGAGATAATTGCGAACTTGTCATCGGACTCCACAAAGGTTGAGACACGGCTCGAAGAACAGTTTATGAAACTCGGATCGGTAGAGTCAAGCATTAAAGATTTGGCAGCCCAGGCCAAGTCGGTATGCACAAAGTTTGAAACACGAATGACTGCACGGTCACATTACTCTACTGGACTACTGGAGCTTCAACAACTGTTTGGTTCAGTCAATTGTAAGCAAATCGAAACCATGGATGAGACACTTGTGGATTACGATGCAATTCTAGCAATGGTTGACCAACTCGAAGGTTTCGTTTGTGAATTCTGA
>Csinica_syp-2_manually_curated
ATGAGTTCTACACCGCGATCTTCTCTCAAAAAACGCCCAGGGAATCATGATGATCGGAGAGTCAGTTTCGCGTCACCTTTATCATCCGATAAAGTCGTCTCCCCGCCGGGTAAAAAACAACTGCCGATCGCGAAAAATGCAAAATCAAACCATCCATTGATTAAGAAAACAAAAGCAACGGATGAAGTGACTGATTTGATTTCGATTGTGAACCAGCAAAGCGAGATGATTGAGGAAGTTTTCGAAACCGAAAACAAGTTTTCGAAACAATCTGCCTTAGCACAGGATCTGACGGTGGAGCTCACGAATTTCATCGAGCTGATCGCTAATTTATCTTCGCATCAGACTATGGTGAAATCCCGACTCGAAGAGCAATCAATGAAGCTCTGTACACTTGAAACAAATATAAGGGACTTGGTCACTGAAGCACATTCAGTCTGCACAAAATTTGAGGCCCGTAAAACTGTTCGTTCACAATACGCGGTTGGATTGCTAGAATTGCAAGCTGCCCTCGGTACTATCAACTGCAAAAACATCGGCGACCCGAGAGAACCCATTGCGGATTACGATAAAGTTCTTGATATGGTTGACAAACTCGAAACACTAGTTGGTAGCTTTTGA
>Cbrigssae_syp-2_manually_curated
ATGAGTTCAACACCTCGATCTTCTCTCAAAAAACGTCCAGGAAACCCTGACGATAGGCGAGTTAGTTTTGCAACTCCACTATCTTCCGACCAAGTTGTTGATCCGTCTGCTAACAAGCTTGTGGAAAATACGAAAAATGCAAAGTTGAACCATCCTCTGGCAAAAAAATCGAAGCCGGCTGACGACTTCGTTGATTTTATCTCGCTGGCCAATAAACAAAGTGAAGTGGTTCAGAAAATTTCTGAGTTGGAGAGCAAAATTACGAAACAATCTGCAATGGCGAAAGACTTGACTAGTCAACTGACGAATTTCATCGAACTAATTGGGAATGTATCTTCTAGTCAAACTAGAGTTAAATCTCGATTGGAAGAACAGTCTACAAAGCTGGCTAGTACTGAAGAGAACATAGCTGGTTTAGTTTCCAAAGCGGATTCGATGTGCAAAACATTCGAAGAGAGAAAAACTGCCCGTGCAGAATACTCGGCTGGACTGGCTGAATTGCAAGCAGCTATCGCTTATGTTAATTGCAAATCCATCGAAAATACGACCGAAACTATTGGGGAATACGATAAGATGCTAGAGATCGTTTCCAAAATCGAAACATTGGTCGACAGATTTTAA
>Cinopinata_syp-2_manually_curated
ATGAGTACAACACCGCGTTCTTCACTCAAAAGACGTTCAGGAAATCTAGAAGATCGGCACGTCAGCTTTGCCACCCCTCTTTCTTCCTCGGAAAAAGCAACGATTCAAACTCCCGTTCCTTTCAAGAAACAGTTATCTGCTGTTATAAATAACAGAGCAACTCCTTCATCTACCAAAAAATCAAAACCGGCCGATGAAATGATTGATGTAATATCGCTCGTCAATGAGCAAAGCGAAGTAATGGAGGAAGTTTTCGACGTTGAACATAAGCTCATAAAGCAGTCAAAGACGACACACGATATGATCAGTGAGCTCACCACGTTTATCGAGCGAATTGCAAAATCGTCTTTTGAATCGATACTAGCTAAAACACATCTCGAAGAGCAATCGGCAATGATTTCTTCTCTCGAAAAGAATATAACAGATCTCGTTTCTGAAGCCAATTCTACTTTCACCAATTTCGAAAATCGCATCCACGCCAAGTCTCAATACACATCGAAGATGAAAGAATTGCAAAAGACGCTCCGTTTGGTTAACTGCTCGAAAACGGACAATTCTGAAATGCTGAAAGAGATAGAAAATGAATATGATCATCTTCTTGGAATCATTGATGAGTTGGAAACGTATGCTGGTAAAATCTGA

#syp-3 manually curated sequences

>Cnouraguensis_syp-3_manually_curated
ATGTACGTAGTGCAGCCGGCGAACGTGGAGCGATTCAAGAGTTTTTGCGAGCAACTCGCCGAGTTTACCAAGGATTTGGCGGCGGAGAAAAGTATCACAGAAAAAGCCATGAATACGCTGGAGGCGCAGCATCAAGAAGGCGAAGCAGCATTCGCCGAGCGTGTCACCGAGGACAAGGAGAAGTTCGCGGCTCAGCGTGAGATTCTGGAGCGAGATCTGCAAAAACTGACAGAGCTCGACGACAAATTGCTGGCTCAGAAACGTGAATGGGCTGGAAAACAGGCGGAAGCGCACATGGAGCTGATGAAGCAGCTGGACAATGAGGAGTTGGCCAGTGCCGATGCGGCGTTCTGTGATCAGTTTGGAACTCTCATTGAGTCCATGAATAATTTGTCCTATCAATCGATGAACGATCAGTTTGTGGTGCTCAAGAACAATTTGGATGCGTTGGAAATTGAAAAAAGCCAACTGGAAGTCTCGATCGCCGATCAATCCGCGACCATCACGGCAATGTCCGAATCGCTGAAGCCGACTTGTGGAGTGACCCACAAGGAACGAAACGCTCTTCGCATTATTCTCCAGAACGAAGTGACCAAAGTCCGTACCGCCTATCAGACGAGCCGACTTCACGAGGAGAGCCTCAAGGCGAAGTTGTCGACTTAG
>Cangaria_syp-3_manually_curated
ATGGCGCAAAACGCTGAGAACTTCTTTCAAAAATTCATGGAAGCAGTCGACAACCAAAAAGATGTCTTGAAAGGTGAAAACGAGTTTATCGCAACCACGAAAGAAAATGAAAAGAAAAATGATATCAATGAGGAAAATATTTTCAAACAAAAAACTTCTGATGAGCAAAAGTTGTTCAAAACTGAAAAAGCCGCTTTGGAGAAAGAGTTGAAAGTATTGAAATCAGTCAGTGAAAAACTTGTTCAAACAAAAACTGTATGGGAGGATGAACTGGAAACAACAAATGAAGAATTCATGCTTCGTTTAGATGATCAGAAAACAATTGATACTGAAAAACAATTTAGAGATACTCTTGAATGTTTAATTGAATCTTTGGATTGTTTGTCTGTACAAGCGATGGATACTCAATTGGTAGACATTCGCAAAACTCTTCATAAACTCAATGACGAAAGAAAAACTCGTTCACAAAATCTCAACGAAAATCGAAATGTGGAAACAGAAATAAAAAATAAGCTGATGAAAAGTTATGGAGCATCGTACGCTGAGAGAAATATTTTGCAATATGCAATCAATAATAAAACAAGTAAAGTTCGCCAAGAATATCAAAAAACTCGATTACAAGAGGAAAGCTTGAAAGCGAAACTTTCACATTAATAA

#syp-4 manually curated sequences

>Ctropicalis_syp-4_manually_curated
ATGTCGTTTCCAACATTACAAGTACGTCCAAATGAGAAAAATCCGAAAGTTTTACGATCACACGAGTTTCTCCGTCAATCCAATCAACTTGTTGAAAGAAACTTGATTAATACGGAAGGTAGAAAGCTATTGGCAAAGATGCTCACGAAAACAGTAACAGAAGTTAAGGGAATATATTCATTGGATGAGAAAAGAGCGGGACTTGCCAAAAGTGGTAAACTGTTGGAGAAACTCAAATCTGCTCATCAAACAACAGTGGGCGTCATGGAGGATCGATTTGTGCTAGCTGACCTCGCTAGACAAGTTCAAGAAAAAAAACTCGACGTTCAACGAAATTATTATGAGAGTGATCTCCTACGAAAATCAGTACAATCAACGAATGCCGAACTACGTCGAGAGCGAGAAGTCAATGAAAAACGTCTTGCGAATACAAATAAGGCAACCGGAGAACTGGTTGCGAAAAGTGTTTCTATTTTGAAACTTCTTGAAAACTCTGCTGATGTATGCAAACTTCGTTTGATGGAAGAGGAGAAAAAGGTTATCGTGGAAGAAGTTGATAAGCTTAGAAGAAAAAAGAAGAAACTCACGGATGATATACGTTGTAAAAGAGCCACTTTGAAAGCAGAATCTCGGAAGTCTTTCCAGAAAACTGTGATTGAATGTGCTAAACACTACATGCTGTGTCAATCCTTGACTCCTAAACTGATGAAATCGAAGAAGAACTTGGAAGTGTTGAAAGATGAAGAAGAGAGTCGTCGAGCATGCGGAAGTCTTGATGAAACAATGCAGTTTGATCGCTCATTTGTTTTAGCATCGATGGATAAGGATCCACTCCCTGAAAAATTATTGAAATCTCCACCAGTGAGAGAAGAAACTTCACAAAAATCATCTTCGAGATCAACATTACTGAATGAAAGTATTGCGGAACAAAGCGTAATGGAAGTTGAGGAAAATTCTTTGAATGAAAGTACAACTGATAGAAATTCTGCGAAGGCTGATGTTCCGTCCAAGTTGCTTCTCACTTCCGTTTCTGCACCGGACCCGCCATCATTAGTTCAACCTCCCAAGTACACTGAAAGTATTATGGAGACCCAGAGGGTTTTGCCAAGAGAGCTTACTCCAGAACAAGAACATCAGTCGGAAGAGTTAGAAGACCAAGCGGACCGGTCTATTGATGTAATGGATATAGATCAAGAACAAAGAGAAGAAGATCATGATGATTTGATGGACCATGAAGAGCAAGAAGCTGAAGAGTATCCAATGGAAGTTGAAACTCAAAAGACTTATGAGACAGTTTCTCCAGAATCTAAAAATTCCCCTGATAAAAGAGATACATCGATTCATGCACCTTTACTAGATGCCACAAGTGATCATGGAGATGATATGCATAACGATACTGCCAATAAAATAAGCGAGGATAAGGGAGTGAACGAAAATGCTTCAATTCGTAGTAATAACTTCTCTTTTAACTTCTTTGGAAACGCAATTTCTGAAAACGCTGAAGAAGATAATGCGACTGCCAGTGACGCTAACTTCGATTTCAACTTTGGTGGTGGAGATGACGGATCGAGCAATGGTTCCGGAGGTGGATTCGATTTTCTCAGTTGTGGCGGCGACGAAGATGGTCAAACTTCAAGCACCAATGCTGCATCAGACCCATTTGGATTTGGGTCAAACGGTGCAGGAACAGGAGGAGGAGACCTGTCGTTTAGCTTTAATTTCGACAACGACAATGATGGAGGATGTAATAATGGAGCAGGTGGAAACAGTACTTCATTCTTCGATTTCAAA
>Clatens_syp-4_manually_curated
ATGTCCTTTCCAACACTCCAAGTCCGCCCGAACGAAAAGAATCCGAAAGTTTTGCGAGCTCATGAGTTCCTCCGCCAATCCAACCAGCTCGTCGAGCGCAATTTAATCAACACGGAAGGAAGAAAAATGTTGGCGAAAATGTTAACGACGATGGTTACAGAAGTGAAAGGAATATACGCGTTGGACGAGAAGAGAGCAGAACTCACAAAAAGCGGAAAACTGCTCGAAAAACTGAAATCAGCTCACCAAACTTCGATGGATGTCATGGAAGATCGGTATTTATTAGCAGAACTCGGGCGCCAGGTTCAAGAGAAAAAGTTGGATTATCAGCGAAACTACTACGAATGCGATTATCTTCGCAAGTCAGTGCAAGCCACCAATGCTGAAGTTCGCCGGGAGAGGGAAGCGAACGAGAAACGCCTCAATGGTACAAAAAAGTCGACTGAAACATTGATTGCGAAAAGTGCTTCGATATTGAAGCTGCTCGAGAATTCTACGGATGTTTGCAAATTGCGAACAATGGAAGAAGAGAAACGGATTCTTGGAGAGGAAGTTGATGAGTTGAGAGACGAAAAGAAAGCTCTTGCTGATGATATTCGTACGAAGAAGGCTACTTTGAAATCCGAGTCGAAGAAGCCGTTCAAAAAGATGGTGATCGAGTGTGCGAAACACTACGCTTTATGTGAAACGCTGACTCCGAAGCTAATGAAATCGAAGAAGAACTTGCAGCTTCTGAAGGAAGAAGAGGAGAGCCGACGAGCTTGTGGAAGTCTGGACGAGACGATGCAATTCGATCGGTCGTTTGTTCTGGCTTCGATGGATAAAGACACAACTGCTGAAAACACTGCTCGTAACGCTGCTGCTCATAACGAATCTGTGCAAAAATCTTCCTCTCGATCGACTTCATTCAATGAAAGTATTCAACAAAATCAGACAATGGAAGTTGAAGAAGAACAAGATGCCTCACATCACAGTGAAAATTCACGCGATGGAAGTACCGAAATGCCGCCTGTCCCAGTTGAACCAACACCGACTCCTGTGGTCGTTCCAAAGCCTACTCCAGCGGTGTCGCAGGTGGCTCCAGTGGTAGCAAAGCCGGCTCCTGTAACATCGAAACCAGCTCCTGTAGCAGCGAAACCGACTCCAGTAGTAGCGAAACCAGCTCCAATTACTGCGAAACCGGCTCCCGTAGTAACGAAATCGTATTCAGTGGCTACAAAACCAGCTCCAGTAGCTGCAAATCCACCAGCTGAAGCTACTCCAAAACGTCGTGAGAGTATGGTGGAGACGCAAAGAGTTATACCAAGAGAACCAAGTCCAGAGCCAGAAGAAGAACCAGAAGAGGAAGATGCAAATCGTTCCGTCGATGTTATGGATCAAGGAGAGGATCAAGAAGAAGACGTCGAACCGATGGAAACAGAAGAACAACCGGATGTCGTGATTCCGCCGTCTCCCGCTCCACAGGAGAATGTAGATATCAAACCATCGGCTCCCGTAGTTCTTGATATCAGTCACCAAGAAGATAGTCAGAACGATGTGGAGATGAGAATCGGTGATGACGAAGTGCTGAGTGAAAACGGGTCGAGTCGAAGCGCCAGTTTCAATTTCAACTTTTTCGGAAACACAAAAGGAGGTGCTGGAGAGGTTGTTGCCAACGATACAGACGGAAACTTCGATTTCAATTTTGGCGGTGGTGACGACGTGTCAACGAACGGATCCGGCGGCGCTTTCGACTTTCTAAATTGTGGCGGAGGAGACGAAGGACAATCGAATAATAATGAAGCAGATCCATTCGGTTTCGGAGCGAATACCGGTGGAACTGGAGGTGGCGATATGTCGTTCAACTTCAATTTCGACGGTGATAATGAAGGAGGAACCAGTTCGGGCGCCGGTGGAAATAGCACTTCTTTCTTCAACTTTTAG
>Cremanei_syp-4_manually_curated
ATGTCATTTCCAACTCTTCTAGTCCGTCCGAACGAGAAGAATCCGAAAGTTCTGCGAGCCCATGAGTTTCTCCGTCAATCCAACCAGCTCGTCGAGCGCAATTTAATCAACGCGGAAGGGAGAAAAATGTTGGCGAAAATGCTGGCGACGATGGTTGCAGAAGTGAAAGGTATATACGCGTTGGATGAGAAGAGAGCAGAACTCACAAAAAGCGGAATACTGTTCGAAAAACTGAAATTAGCTCACCAAACTTCGAGAGATGTCATGGAAGATCGGTATTCTTTGGCGGAACTCGGGCGGCAGGTTCAAGAGAAGAAGTTGGATGTTCAGCGAAACTACTACGAATGCGATCATCTTCGAAAGTCGGTGCAAACAACCAATGCTGAAGTTCGCCGGGAGAGGGAATCGAACGAGAAACGTCTCAATAAAACGAAAACGTCGACAGAAACGTTGATTGCGAAAAGTGCTTCGATATTGAAGCTGCTCGAGAATTCTACGGATGTTTGCAAATTGCGAACAATGGAAGAAGAGAAACGGATTCTTTTAGAGGAAGTCGATGAGTTGAGAGACGAAAAGAAAGCTCTCGCTGATGATATTCATACTAAGAAGGCTACTTTGAAAGCCGAGTCGAAGAAACCTTTCAAAAAGATGGTGATCGAGTGTGCGAAACACTACGCTTTATGTGAAACGCTCACTCCGAAGCTTATAAAATCGAAGAAAAACTTGCAGCTTCTGAAGGAAGAAGAGGAGAGCCGAAGAGCTTGTGGAAGTCTGGACGAGACGATGCAATTCGATCGGTCGTTTGTTCTGGCTTCGATGGATAAAGACACAACTGCTGAGAACACTTCTCGTAACGCTGCCGCTCATAACGAGTCTGTACAAAAATCTTCCTCTCGATCGACTTCATTCAACGAAAGTATTCAACAAAATCAGACAATGGAAGTTGAAGAAGAACAAGATGCCTCACATCACAGTGAAAATTCACGCGATGGAAGTACCGAAATGCCGCCTGTCCCAGTTGAAACGACACCGACCCCTGTGGTCGTTCCAAAGCCTACTCCAGCGGTGTCGAAGGTGGCTCCAGTAGTAGCAAAACCAGCTCCTGTAGTAGCGAAGCCAACTCCAGTAGTAACGAAACCAGCTCCAATTACTGCAAAGCCGGCTCCCGTAGTAACAAAATCGTATTCAGTGGCTACAAAGCCTGCTCCAGTAGCTGCAAATCCACCTGAAGCTACTCCAAAACGTCGTGAGAGTATGGTGGAAACGCAAAGAGTTATACCAAGAGAACCAAGTCCAGAGCCAGAAGAAGAACCAGAAGAGGAAGATGCAAATCGTTCCGTCGATGTTATGGATCAGGGAGAGGATCAAGAAGAAGACGTCGAACCGATGGAAACAGAAGAACAACCGGATGTCGTGATTCCACCGTCTCCCGCTCCACATGAAAATGTAGATATTAAACCATCGGCTCCCGAAGTTCTTGATATCAGTCACCAAGAAGATAGTCAGAACGATGTGGAGATGCGAATCGATGATGACGAGGTATTGAGTGAGAACGGGTCGAGTCGAAGCGCCAGTTTCAATTTCAACTTTTTCGGAAACACAAAAGGAGGAGCTGGAGAGGTTGTTGCGAATGATACAGACGGAAACTTCGATTTCAACTTTGGCGGCGGTGACGACGTGTCAACGAACGGATCCGGCGGCGCTTTCGACTTTCTAAATTGTGGCGGAGGAGACGAAGGACAATCGAATAATAATGATGCAGATCCATTCGGTTTCGGAGCGAATACCGGTGGAACTGGAGGTGGCGATATGTCGTTCAACTTCAATTTTGACGGTGATAATGAAGGAGGAACCAGTTTGGGCGCCGGTGGAAATAGCACTTCTTTCTTCAACTTTTAG
>Cbriggsae_syp-4_manually_curated
ATGTCATTACCAAGTCTCAAAAAACGTCCGAATGAAACAAATTCGAAGATTCTACGATCCCACGAGTTTCTCCGTCAATCCACTCAGCTTATTGACCGCTCTTTGATCAACGCTGAAGGGAGCCAAATGCTGGAGAAAATGCTCACAAAAATGATAGCAGAAGCTCAGGGAAAATATGCGCTGGATGAAGAAGGTGCAAAAATAGCGCAAAGCGGAAAGCTTCTCGAAGATTTGAAAACGACTTATCAGACTTCCATAACCGTAATGGAGGAGAGGTTTTTATTGACTGAACTCGCCCGTCATGTTCAGAAAAAGTTAGATGTTAATAGGAACTACACTCAATGTGACCTCTTGCGAAAGGCAACGCAGTCGAGTAACGCTGAAATTCGAAGAGAAAGAAATGTTTACGAAAAACGGCTTCAAAACGCAAAGAAGTCAGCTTTAGAATTATCCACAAAACACGCTTGCATTCTGAGACTTCTGGAGAACTCTACCGATGTTGGTCAATTGCGCACAATTGAAGAAGATAAAAGTATTCTGGAAAAAGAAGTTGACTTGTCTAGATCGGAGAAGATATATCTCGCAGAAGATATTCGAACTAAAACGTCTACATTGAAAGCCGAATCTAAAAAAACATTCCAAAAAACAATTATTGAGTGTGCGAAACACTATACTCTGTTCCAAACGTTATCTCCGAAACTGATGAGTTGCAAGACCAATTTGGAAAGATTGAAGAATGAAGAAGAAAGTCGGCGAGCTTGTGGTAGTTTAGACGAAATGCAGTTTGATAGATCCTTCGTATTAGCATCGATGGAAAAGGAAAAATCGCCGGAGAAAAACGATCTCTCTCCGCCAGTGAACTTAAACACTTCGCAAAAGGTTTCATCGAGGTCTACTTCTTTCAATGAAAGCATCCAACAACCGGATCAAATGGAAGTCGAAGAGTTTGAAGGGGACGGAGAGAGAAATCATAGCAAGAACGAAAGTGCTGAGAAAATTAATACCAGTCGATCTCTCCTGGAAGACATCACCGTGTTTCCGACCGCACCAATTCCTCGAATTGTGGACCAAGCTCCCAAACGTCGAGAAAGTGTGGTAGAAACGCAGAGAGTTGTACCGAGGGATCCAAGCCCCGAACCAGTGGATCAAGGCGAAGAGATCGAGAAGCAAACGGATCAATCCATAGATGTAATGGAATTGGATAACCAAGAAGAAGTCGAACCGATGGAGGAAGAAAGTCAGGAACAAACGAAACAAGGGGATGTAAAATCACAGAAAATTTCTGAAAAACTCAATTCTTCCGTTACTTCTTCATTCGAATTCCCGAAGTTAAATAAACCCGCAGTTGAGGTTCAGAAGTCGAACGCTCTAAAAATACTCGATAAAAGCGATAATGGAGACAGTGTTACCGATACACCGATGAGAGTGGATGAAGATGATATATTGAGTGAAAACGGGTCAAACCGCAGTACCAATTTTTCATTCAACTTTTTTGGGAACACTAAATCTGGAGCTGGCTCTGATGTAAACGGCGTTGAAAACGACACCGATGGAAACTTTGATTTCAATTTTGGTTCTATCGGGGCAGGAGACGACGGTTTATACAATGGATCTGGTGGCGCTTTCGACTTTCTCGGCTGTGGTGGAGATGAAGAAGGATCAACTTCTAGCACTAACGCTTCAGATCCGTTTGGGTTTGGAGCAAGTGCCGCGGGGAGCGGAGGTGGCGATACTTCTTTCAACCTCAATTTCGACGGAGACAACGAAGGAGGAGGCGCTTCTGACGCTGGTGGAAATAGTACATCCTTCTTCAACTTCTAG
>Cpanamensis_syp-4_manually_curated
ATGTCCTTCCCAACGCTTCAAGTCCGTCCGAACGAGAAGAATCCCAAGATTCTCAGAGCTCACGAGTTCCTCCGTCAATCCAATCAACTGGTGGAGCGAAATCTGATAAACAACGATGGAAAGAAGATGTTGGCGAGAATGTTGAGCAAAATGGTTGCGGAAGCCAAGGGCATCTACGCGCTCGACGAGAAACGCACGGATTCGCGGAAGAATGTGAAATTGATGGAACAGCTGAAGACCGCTCATCAGACCTCTGTTTCGGTGCTCGAGGATCGATTTGTAAACGCTGACCTTGCAAAACAGGTTTTTGAGAAGAAGCTGGATGTTCAGAAGAAATACTCTGAAATCGAGTACCTGCGCAAGTCGGTCCAAGAGAAGAAGCTAGAGGTGCAGAGAGAAAACGAGAAGCAAGAGCAGAACATGGCGGCGATGGCGAAGACCAACGAGGAGTTTGTCGCGCGATCGTCAACGATTCTGAAGCATCTGGAGAACTCGGCGGACGTGGCGAAGCTGCGGAAGATGGAGGAGGAGAATCGAGAAATGGAGGCGGTTGTGGAGGCGTTGAGGGAACAGAAACAGGCGTTGGCTGATGAGATTAAGACGAAACGAGCGACTTTGAAAGCCGAATCCAAAAAGCCCTTCAAAAAAATGGTCATCGAGTGCGCAAAACACTACAAACTGTGCCAATCGCTCACTCCAAAGCTTCTCAACTCGCAGAAAAACGTCGAGTTGCTCAAGGAAGAGGAAGAAGCTCGGAGAGCTAGTGGAAGTCTCGATGAGACCATTCCATTTGATAGATCCTTTGTTTTGGCGTCGATGGAAAGAGACACTCCAGTGAATCTGCGAAGCCCTCCACCAGCTGCTCATCGTCAAGTTTTCACTCAGAAACCCGCGGAATCCAGTTCTTCCACCGAACGAGTCTTGGAAGTTCCGAATCGGACCCCATCGGTTCCAACGACTCCCCGGACTCCAGTGACTCCGAAACCTCCAAACAACAAGGCTGCAACTCCAATCCCAGAGCCACCAACTCCATCGCCGCAAGTCCCGAAGAACAACCAAAACGAAGTGGAAATGGAGGATTCTGTAGCTCCACCGCCTCTGAATCTGTCAATGGAGACTCAGAGAGTTCAGAGAGAGGTGACTCCAGAGGTGGAAGAGGAGGAAATGGAACAGGAGCAACCATCGGATAGATCGATTGATATCATGGAGCAAGAAGGAGAGCAGGAGGAAGAGCCAATGGAGCAGGAAGAGGAGGAGCCAGTCCAAGTGTTCGCCAACATTCTGGCCGCCGACAAGTCCAAAAGCCCCATCTCGGCGTCTCCAGTCGCCTCTGCAACTGCTTCTTCGTCGAATCTGCAAGTTGGAGGTGGTGGAAACAAGGAAAAGGATCCAGCTGGAGCTCTCCTTCGTGATGTTGCTGCCAGATTGGAAGAAGAGGAAGAAGTGGCCAGTGAGCACGGATCGAATCGCGATGACAACTTCTCGTTCAATTTCTTTGGGCAGAAGAATGGAGGAAGTGAGGAGAATGGAAGTGGAAATGAGTCGGAAGCTAACTTTGACTTCAATTTCAACGGCAACGGCTCAGGAGACGATGGTGGAAGCGGCGGAGCCGGTGGATTCGACTTCCTCGGCGTGGGCAGCTCCGATGACAATGCGGGAGCCGGAGCATCCGATGCGGATCCGTTTGGATTCGGAAAATCGTCCGGGAATGGAGGAGCCGGTGACATGTCGTTCAATTTCAATTTTGATGGCGGCAATGGAGACAATGAGGGTGGATCGGGAGGATCTGGCGCTGGAGCCAATAATAATTTCTTTAATTTCTAG
>Csulstoni_syp-4_manually_curated
ATGTCGTTTCCAACGCTCCAAGTGCGACCGAACGAGAAAAATCCCAAAGTTTTGCGTGCTCATGAGTTCCTCCGTCAATCCAATCAACTCGTCGAACGCAATTTAATAAATATGGAGGGAAGAAAAATGCTGGCCAGAATGTTGACGAAAATGGTCGCAGAAGTCAAATGCATTTACGCGCTCGACGAAAAACGCGCCGAGGCGGGAAAAAGTGGAAAACTGATGGAAAAACTGAAATCGGCGCACCAAATTTCGATGGCAATTATGGAGGATCGATTTGTGAACGCCGATTTGGCTCGTCAAGTTCAGGAGAAGAAAATGGAAGTTCAGCGAAAATACACGGAAATCGATAATCTGCGCAAATCGGTGCAGGTGACAAAGGCGGAAGTTGCGCGCGAAATTGAAAAAAACGAGAAACGCCGAAATCTGGGCCTAAAAGCGAACGAGGAGCTCGCGATTCGCAGCTCCGCAGTGCTCAAAAGTCTCGAAAATTCGGCGGACGTCGGGAAGCTGAGAAAAATGGAGGAGGAGAAGCGGAGAATGGAGGAGCAAGTCGACGGGCTCCGCCAGGAAAAACAGAGGCTCGCCGACGAGATTCGCACCAAAAGAGCCACCTTGAAAGCCGAATCGAAAAAATCGTTCCAAAAGACGGTGGTGGAGTGCGCGAAACACTACAAACTACACAAAACGCTGGCTCCGAAGCTGGTGACGTCGCAGAGAAACGTCGAGACGCTGAAAGAGGAGGAGGAGCAGCGGCGTGCCAGCGGCAGTCTCGACGAAACCATCATCTTCGACCGCAGCTTCGTTCTCGCTTCGATGGAAAAAGAGAAATCGCCGGCGAAACTGGTCCCACCGCGAATCATCGTCCAACATCAAGAGCCGATGGAAACTGACGATGCTCCGGACGAGGTTTCCGCTGAAACCCCGGCTGAAATCACGTCGGAACACGCTGGAATCGCTGAAAACGAGGTGGAAATGAGCGAAGAGCCGGTGGCTCAAGAGGCGGCTCCGATTTCGATGGAAACGCAAAGAGTGATGGCGGCTCCGGAAGAGCCCGAGGAGGAGGAGCTGGAGCAGGAGAAGAACGACTCGATGGATGTGATAGAGGAGGAGGAGGAGCCCCCCGCGGAGCCCGTGTTCGATGCTCTTCGAGCCGCCGACCAACTGAAAACGGCTGAGAACGCGGCGACGGCGCTTCTGAAGGATGTGGCGTCGCGGCTGGAGCAGCAGGAGCAGGAGGAGGTGCTCAGCGAGCACGGCTCCAATCGCGACGACAACTTCTCGTTCAACTTCTTCGGAAACAAGGAAACGGGCGGAGGTGGCGGCGACGAGGAGCCCAACTCCGATGCTAGTCACGTTGCGAAAAGTGAGCCGACACATGCGATACTCTTCGCCACGATGAACAATCTCGCAACTTTTGGTCATCTGACTGAAAACAATGTGCTTCTCGTGGTTGTTGGTGCCGATTCGGACCATTTTGCCGAGACGCTCGTCGTCCGTACGTGA

#syp-5 manually curated sequences

>Cbrenneri_syp-5_manually_curated
ATGACCCAAATGTTGACTTCGTTGGAGAATGAGACCGAGCTAGAATCGATCGGAAGAAACAACGACTTGTTCGAAAAGAAGTGCTCAACTTTCGACCGACAACAGAAAGAAATATCTCGCTCAATCAAAAATTTACAAACGTGTAACTCGCATGTGAAACGAATGACCGTTAATACCAAAGAGAAACTTCTGAATGGAAAGGCAAATGTTGAGAAGCATCATAATAAAACTCAGAACATTGTGCGAAGTTTGAACACTTCATTGAACTCGAGCTTCGAGAAGATCGATACGATCAGAGCAGACAAACTTCTTTCGTTTAGCCATGGTGGTCCTTCTCCATCTATTACGCTCCCTTATGAGAGTTCCATTCAAGCAGCTGAAGAAGAAGAAAAGAGGCTTCGCTCTAAGCTTCAAGAGCTGTCGCTCGTAGACGATCAGTTGAAAAATGAGAGGGAGAGTCTCGAAAAGCGGCAACACTCAACTTTGAAAACTAAGGGAAAACTCGAAAAAGAAATCGCTCAGTTGAAAGGCGAACTCCAACAGCACAACAATATCGTCATCGCTCTTCAGAGATCATCTTCTGCGATTGAGAAAAAGTTGATTACTGCAAAGGAAGTTTCTGTCGTCACGAGTGAGAAAACCAAATTGAGTTCAGAAATCGAAGAGGCTGAAAAAGTTCGTGATAGTTTGCTGCAACAGGTGGAAGAAAGGAAATCCAAGGTCGTCAGCGATGAGATTGTATCCGCACTTGACGAGCTTTACTCGGATCTCAATTCTGGAGAAGATATCAACATGTCATTGGTTGATGCTATTCCCGAAAGCGAAGAAATACTTCAGTTGATCTCAGAATTGAAACAACTTGAATCGGAAAGTTCCGTGTTGCCACAGTCCGCCCAAGTTTCCAGCTCCGAAGCAGTTGCAAGTCTCGAAGCATCTTTGGAGACTATTAAGGAACAAACAAAGTCTGTAACAAAAAGCATTGAGCAGATGAAAGAATATAACGACAAGTATGCCGATACTGTTGGAACCTTGACTAGAAAGAAGTCGGATATTGAAGACGTTAATAAGCAAATTGCGGAGAATGAATCAGTTCTGAGCAGATTAAAAGTAACACAGCATGCCGCGAAACCGATCAAATCGGAAAGACGGAATTCGAAAAAAGAGGAAATCTTTCGACTCTTGGAAGCCAGTCGGAACGAAGTTCCAGGACCGAAGCCTTACCAACCGTATCAAACACCGAGTCGAACTGCATCAAATATCCAGAAGGCCAATTCTAGCTCAACTAAACGATCTTTCAAAGCAGCTGACACCATCCATCCCGTGGCTATCTCCAATCAGCAATATCCTGGAATCACACTAGTCTCAAAGAAAGAATCATCTATTGGAATTGAAGAAAATGATTCTCTGTCAGATGATTTATCATCTCTTGACACTGGTACAACTCTAGATGAGTCCGGAATGAATAAAATGTTCACTCCTCCTCAAAGTTATACAACTCATTCACCAGAAGTACCAAAAGCTGTTGAATTTTCGATGATGAAGCACTTTGATGATTACAATAAAAGACATGAGATGAACTTCTCTCAAATGAACGTCACCCATGAGCAACCAGAATCAGATATATCTGCTGGCGATTCGGACGAAGACGAGGAGACTGAAAACGCTGATCTCGACGACGACGATGATGACTTGATGGCAGGGGACGAAGAAATGAATCAATCAGCATGGGGCAGTGACGACTGA
>Cafra_syp-5_manually_curated
ATGAACCACCAATTGACTCCGTTAGAACATGAATCAGAGCTAGAAGGAATTGCGAAAATCAATGATTTGTGCGAGAAGCGTGCTTCTAATTTTGAACGACAGAAAGAATGCATCGATCGGAATATTCGACTTTTTGAAAAATGTTGTTCTCATGTGAAACGAATGGCCACAATTACCAACGAGAAACAGTGGAATGTGAAGGAAACTATTGAGCGACAAGCTCGAAAAACCCAGAAAATCGTCGAAGATTCTGCTGTTTTAGTTGAATCAGCTTTCGAAAGGATCGACACAGTTCAGACGAATTTCTCACTGGAAGGCAATATTCCGACACTTCCGGCTTGTTCGCAGTTCGATAACCTTATTCAGCACGAGCAAAAGGTAGAAAAAAAGCTTCGCAAAGATCTAGAAGACGTCTCCAAAGTCGAAAAAGATCTGAAGAAATCCCTGGAAGATCTGAAAAAACAAGAAGATTCTGTGTTGAAAGCCATTGGAAAGTCTGAAAAACAAGTGGCCGGGCTGAAAGAGGAGTTGAAAAAAGAGGAGGGAGGCCTCGCTGATCTCCGGAAGGCAAACGCGGTGAATCAGAAGAGACTGGCCGAAGCGACAGAAGAAAACGAATCGGAAGAGAAGAAGAAAGCGGAAGCGGAAGAAGCGTTGAAAATAGCGCAGGATGCTCTGATTGAAAAGAAAGAAAATGCTGGAATTGAAGAGCAAGAAGTGCAAGAAAAAGAAGTGGAACTGAAGAATCTTGAAAACATTATTGAGACGCTCAATTCTTCCGTCGATTTCGATCCTCAGCTCATTTCAATGCTGCCAGACTTTCCCGACATCAACGAAGTGCTCAACGAGTGGGGAGCGTTCAGTTCGGCCCGAAAAGAAAAGACAGCCTCCCTCGCTCCTCTTCCATCTGACGCGACTATCTCTGATTCGGACACGATCGAAGCGCTGAAGAGCTCACTTGAGAACATGAAGAAGCAAAAGGAGACGCTTCTCGAAAACATCGAGCAAATGCGTGTCTACAAAAACAAGTATCTCGTCGCCAGTGAAACACTGAAACGGAAGAAGTCCGGAATGGAGGCGGTTAGAAAGCAGATCGAGGAGAATCGTGAGATTCTCAACAATCTGAAGGTGACAGAGAATGCGGCGAGACCGCGAGTGAGTAAGCGGTTAACGAGCGACGTTCAAAACGACTACCGAACACCGAACAACGGCGCCTCGGCGAAACGAATTCAAACCGTGAAGCGAGTTTCAATGGAGTCAGGATCTACTCGTGCGATGAGCACGACAGGTCCTTTGTATCCAGGAATCCAGTTATTCAGTCAGGAAGAGTCGAAAAAGGGAAATAAGGCGCCGTCTCGAAAGCTGACGGAGGAGAAGGAAGAAGATGAAGAGGACGACGTCAGCGACCTGAAAGACGATTCCTCGTTGGTTCTCGACGATTCTGGCAGCACGCAAGACGAATCGGCCATCAACGGATTCTTCAGTCCGCTCAAAAACAACACTGTCGACAAGGAGCCCGTCGTGGAGTTCTCAATGTTAGACCATATAGCGGAATTCGACAAAAGACAGGCGCAGAAACGACAGGAGCCTCCGAAAAAGCCGTCTGGCGAAGGAGAAGGCTCTTCGGAAGAAGAAGACAACCTCGACGGCTTCTCCGAGGAGGATTCCGACGAAGACGACGATCTTCTGATGAAAGACGATCAGAACATGCTCGATGTTTCTGTTTGGGACGATTAG
```
