## Supplemental data - SYP protein sequences for "Unconventional conservation reveals structure-function relationships in the synaptonemal complex"

```
>CANGA_SYP1
MENFNKWVSTTPGRENDDEAKKVRQSLLDKLSSEEEKRAKEVQKQHEKKLEENNILMGVKAESERASSVSQSLQDVKIDFENSLSNLEQLNGFVSGICENSSDLTAEDKIIEECWKSNDEFEKCLENANEYLNSIREKHDISKVFSKIISEKDQLKSRLAVTESKHSKFIGVRNDLKINKTKNIMKLKKNEELFDKTQFLKDGHSKLETENGDLNEKLVDKRAALVALEFTEARIGHDSEFEEKNKKLEEKKSSSESMNEDLKRKNESVNQDLINSKQTLKKAMENLKGTDLVIEESGKKLIEKKYLQIRNILERKKKEAKNSSVSSLQKSREIEKNSISDCRKQICQARTHGTKEFKSIKEHEAAISKRIRAIERLNNQKSVLENKKLRIETDFKGIISFGKIKSIALNRTDASEKEDRSGTSGLDESGMSSFDDNQSVRTDLSLTPQKPVVATRAVSTASIDPFDPFIRAAPMLTSTPIANSTRRNPVVDVIPKKRGGGRGRGTRGGKRGK
>CVIRI_SYP1
MEHFDSWVEASSPNLNRKTNSESSKALENSIKMAQKDFLGRVEKASAEKKKRDEKNRGNAEEQKELLAAIKAERKRCFKVTGTMKVLQEEVAETELQIVNMKGKSPVFESALSQIEKNEKMVKDCEKAEADFREFCLNNEKEASEMKESICRPINEVLRNEMLKMYQTRMVEVIGPYEEFKLLRESINDVQKESKDAEAQQKNAKETLEANELQFQKAASELEKIQEVAAELRSKIVQFEILETKNDVDPEISGRIQNLEKERESASRMLEEAREKIGKLEEKAENVEKESEKKLKYQDEQIAGMRKEMDELAVSSLEGFIEEYEKEVNRRKALSILELIEQEEEEIEKLEEFRKTIVLDDIDTEEKFDQEISELDAQLLELISGIEKFDETEKQLDLEMAENEQLENRQTDEKVVPLVVPLESERSRESGKHDLTADMEESMNLSNLNESTAVSPQKTMLNAEQTDTSVATAKKLSSFDPFESGNGKLEPLLTSTPIVQGSRRTQRTATAKRSAEMADAETPPATVKRRSRGGLTGNVRRSARARKAGK
>CAFRA_SYP1
MDNFANWVDAPTEALIPTPEEDESNCHLRDEILQTQQYVIDKLDEQRNNEKDNDDSTVIFRERAMKLKAELASEARRAENIRLEYVELQKACRFHDMKLISMRQNFPSSDLSAVNHVKTVDEMDRQIAKLKDQLANREKELEKFRKRSEVGFKTRVNDTRKLLKKLKTSILEEKGKQQKFIVLRAENLKLKATVKEFLARHEKEKSEFVARNTALDVERMKIETLNEESVELRAQLVQIEANRARSHGDLCEKEIERLLSNARINREKASAVLQTVDTVKGETVAEQEKLNSFKERKAENSKKCEERMADLLALLRRKFEEAKEKARKEDVTREVVELKKLVETENVELEGAQMELEKLKPENFENLISLKKEVATMETGIRTHEKKTKEAVKENEKLVQEIAGMNVASNTTPQYHRNGDSDVTEYMESYSSDTTETEASRPPVVTPIQHRQVSVDVFGPLATSTPRQPILHRPESGTPALPKRTMPTRRAARRLPDTAPAPKTTTRKKRGGKN
>CBECE_SYP1
MDNFLTWVDAPSEALIPTPIEDESNNYLRDEILQIQQFVVDKLDEQKINDTEEEDRSMDDSMLAQRVVDDMRVEKRRSDAIQKAMAGFQRDCAKNELHLVSLKQKFPVSDITANSFDKLIDEMNHEVSRLQDQLASRELELQKRQQSTPKNQKEEEKKKVLKLRESYLETKRKDEKLRALQIAFLKLQNEYDTTVQRQKQEKQDFEKACATLKADEERLEQLNDDNASMRAKLVELESMRSTSSTGSDEKYIARLKSETERIRRETADSRSKLESLNSQIAEMRLSSKETTKSNKKAAKEVEEKRRALVALLRKKFDEARKAAMKEDVRRKILELKAALVAETAEFEKNKKKLAEMLPGKNKTVAELKKEIASIEATTRSRDKKIKEAIRQNEKLLEQIAKMDVPKVPSHDSFNLLDQTVDIVVVSEKRSDVTLDIPTRRSSRDTWKSAPRLPLDVTPIHAPPPRNREISVDVITGIPPVKEWMTSTPLHKTRRQKSTEKAEKSQKQEKTAPKKQTRGSTRRSAENAAAAIAAAASAKPEPTQKRRRKN
>CBREN_SYP1
MDNFTIWVDAPSEALIETPLDDESSCYLRDEILLTQQYVFEKLDEQKTNETEKEEHAVQEKEQEQKLLSLIAAEGKRTKSISTELVGYREAVKSIELQLVSIKNDFPAKIKLQDDEHEKLFAETNNEISILQDNVRNREKSIRKLLENDATADREKAKKECKKLRNSILESKQRHEKLSALSASCRKFQAEYESGNARQQQERELLGTAREKQKAEETLLAQMSEEAVTLRSDIMELEAKQSKNRNEIEQKELENFQNSATKMRQENKELSSKLSKVKEETEDAQKKLEEVIKEELETEELVKEREKQIVAILQKRIVQAKRKLKNANEHKKIAELRKAVNKGTSVLAKAKQELENVNINKKTMSQLKREVSTMNAEIRSIEKRIQESTKENNKLKEQIDKMRGVDEMPSPITAFNDTAEITDSQYSEQMCPPQPFTAITPIQKRGSQDVFTGEFMTSTPLQKAPEASVKTRAAARRLERNAAVKTAEFKKKRGGKK
>CBRIG_SYP1
MDNFTIWVDSAPSETITEAPVDDESNSILRKEIQQTQQYVIGKLNEQETNEKEKGDHSKEKTMKVFKMITTQEKKLVNVSLHLESLEKVCKSIELQLIAMKESFPESISLTEEFYEKDLLHVENQIVLLQEICDSRVKTLNQLELNGFNHSKEDAKLECKKLRESILAAKQKHEKLVTLNVSKIKLQAEKDELISLNNQEAEAIEAAKLVLKSDQELAEKMTEECVSLRSQLVQMEAAQSNNQDGADKLEIDRLQKKIEQIRQETDGITSKLSEVRKETEEAQKKLNEQKQTEADNQALMGKLKADIVALLQKKIEEEKDKKKRKPELQKMIELKKAISIENLALEQARKELEEIQVGGKTVSELKSEITKMQSEIRSYEREIKKATKENEKLIEQIAEIRIPSPDTTLQFLNDTAEIDESEYSQQVVTPKLEINVTPIQRAISRDVFTGAPLMTSTPLHKPEPTGKTRAAARRLEQNAKAKTAELRKKRGGKK
>CCAST_SYP1
MENFNKWVSATPGKENDDEAKKVRKSLLENLSAQEEKRAKEVQKQQEKRLEEKTVLMGVKAESERASTVSQSLQDVKTDLESSLSNLEQLNGFVSAISNDSNDLTEEDEIIGECWKSNEEFDKCLENANEYLTSIRQKHDLPKVFSKIISEKDQLKIRLAETESKHSKFIGVRNDLKIKQTKNDIQLKKNGELVEKTQFLRDGHSKLETEHGDLNDKIVDKRAALVALEFAEAKIGHDSKFDEKIKKLEEKKSSSESMNEDLKRKNESVNQGLHDSQEKLKKTTENIEGIDLEIEESGKKLIAKKYLQIRNILERKKKEAKDSLVSGLQKSREVEKNSISECRKQISQARTHGSKEFKSIKEHEAAISKLMKATDRLNTQKLVLQNKKLRIETDFKGIISFGKIKSIALNRTDASEKEDRSGTSGLDESGMSSFDDNQSIRTDLSLTPQKPVVPNRAVSTASIDPFDPFIRAAPILTSTPIANSTRRNPVVDVIPKKRGGGRGRGTRGGKRGK
>CDOUG_SYP1
MDNFTIWVDAPSEALIETPLDDESSCYLRDEILQTQQYVIEKLDEQKTTEQEKGDSSALETTQSENVLSRVAAEAKRIKNIHEEIIEFRKTCQSSELRLISIKNSFPDHIKPSDNKYEKMLLDSSNEISVLQENVANRERTLRKLQEGGRKDDKEEALAECKKFRNMILEAKQKHEQLKALQVSCQKLKAEQEQIMARQKAERESLENKKAALKTDQIEIEKISDECVELRRQLVQLETAQSQSQFEVDQKELENLKNKLSQIRQESEELSSVLSTTNKEAEDARKQLEAVEIKKADNEKRIKEEKEKILELLRRKVEERNLEKGIENQKITELQEAISKETEELEKANEELEKANPTKKSVSELRRAVSTMNTEIRGYEKQIKDSGKENNKLMEKIKEAASSVGSNLAPFDDLNDTAEFFESDYSDQMIQPQPQLEITPIQKRISRDVFTSGPFMTSTPLKASETTVKTRAAARRLERTAAAKTAEIRKKRGGKK
>CELEG_SYP1
MDNFTIWVDAPTEALIETPVDDQSSGFLRDEIMLTQQYVLEKLDEQTEQDKGEQTDEQAAKSRELASQVQTESQRMHDIKKELNVFKESCKSIELQLVSVKKSIPDRTKLQSGEKEKSLNEADYELSKFEDLLSSRERELTKIIQREQSRNNGEAKNECKRLREMIMAAKQKHEKLVELNSSCAMMQAKYDEMIIRQDQDREALEEGKLNLKASEEKLEQMREDCVTLRSQLFQFEASRSQDKTTEIEKEIEKITAETAKVRVENEQLKASLSKIKEDTKILKLKYEARQQEDIENKKLIEERKRSIIELLRRKIAEKKKSNTVKGSDRKKITSLKKAIAKEQEKLEKGKKELEQLQSSKTESDLEEEISAMQLEINDYDKQIKDAAKEHEKLFNQIKEQRAANGDQFNDTIDIVESDYSDRVVPPQPSVEVTPVHRQVSHDVFSAPLMTSTPLTAATRPLKRTRAADRLKTRAEAHTADVRRKRGGKK
>CINOP_SYP1
MDNFTIWVDAPSEALIETPLDDESSCFLRDEILQTQQYVIEKLDEQKVSEQEKSEQSDKESEQECQLSSQVKAEWQELVQISRQLAVLKDACSSNDVHLMAIKKSFSDSAKIIKENHEKILFEINNEVTLFQDTLKTRRSSLNNIKNERNRDGEEAKKECKRLRDLVMKAKQKHENLALLHASVSKLRDQYDHVLIRQNAERELIEAQKTALNAQQEYVEQMKEECVNLRSQLIHLEALRFQNQSDVDNSEIERIQKETESVRIETEELAKTLANIRTDKEEAQNKFEACKQEEIENEALIKERKQAIVELLRRKIGDVKKKAGKRPEVKKASDLKKAISLENEKLEQLNREKNEINPENKNIDGLLIEVAAMKSTIRDYDRQIKEASKKNTSLVEKISQMNPSFGRTPICPNLNDTAELQTSYIDRDNHQTPLEVTSVHRHLSHDVFIGPIMTSTPLHKQPKRTAKTQAAARRLEKVAAAKTAEIRKRRAGKK
>CJAPO_SYP1
MDNFAAWVDAPTEALIPTPIDDDSSDFLRDEILQTQQFVIDKLDEQKNSEKEASDRTGKESELMRKHKDVMNGESERSEISRVLLVELQKSIRSTDMRLMSMKKKFPVTEPLRETYYKEISELNFSISALARNFTGRENEVKKIVQSAVSLNNKSAEASNLKKLRNSILEAKQKHEKLIAIKKSIRELRAKSQLVHWKKEEESIEAENVLLASNQKKCEILNDESVAIRAEFVQIESAISRQDSVQKENELLAAHTENNRQETLKLIAELRILNENVINERDRIQTTCDENKAVSLIYAEKKDLLINLIKEKLKNEKANAMKDLDMQKKLHELKLAIAKQDGELEKAKEELAGLKSRDFVFESVGELRNKISVMESEVKSQDRKIKEFVKKNVKLTEQIAFLQPPAPPSTPNASRAAAAVATNQVLDTTVDMETDIGEKMTQPYWPGVPRAAIELTPIPFKHMSIDVITGHPLMTSTPRQQPAGIQRPPSGTPMPSPVPNKS
>CLATE_SYP1
MDNFTIWVDAPSEALIETPLDDESNCFLREEIQQTQQYVIEKLDEQKNSEQEKGEQTDEETTQASKILARVTTEGKRSKDISRELVDLQEACKFNEIQLVSIQKNSPDSVKLCKENYDQDLIETNNALILLQDNFTKRQSSLEKLQQAGLSCDKEEAKKECKKLRSCVLEAKQKHEKLLTLRGSVSKLQNEYDEAIARQEKERESIEKMRAELKNDQDLVNKMTDECVNLRSQLVQIEAAQSQNQVEADQIEVQRLQNNAKKVRQETEELIPILSKIEDDMKEAQKTVEVRRQDELNDEDLIKTKKETIAKLLLLKIEHEAKKTTKNINLKKIVDLKRAISKESLALANANKVLNEMKPDNKTVNELKREISVMRSEIRGYEKEIREATKENGKLIEQIAEMRTPSPEATSPRMNLNDTVDFNESEYSEQMAIPEPIVNITPVQRIVSHDVFTGAPLMTSTPLPKTAETSVKTRAAARRLEQTAATKTAEIRKKRGGKK
>CNIGO_SYP1
MDNFTIWVDSAPSETITEVPVDDESNSILRKEIQQTQQYVIGKLNEQETKEKEKGDHSEVQTTNALKMITNQEKKLENVSLQLESLEKVCKSNELQLIAIKESFPESISLSEEFYEKDLLHVENQIVLLQESCDSRAKTLNQLELNGFNNSKEDAKLECKKLRESILAAKEKHEKLVTLNASIIKLQAEKDDLVSLNNQEAEAIEAAKLALKSDQELAEKMTEECVSLRSQLVQMEAAQSNNQDEADKLEIDRLQKEIEQIRQETDEITSKLSEVRKETEEAQQKLNEQKRTEADNQALMAKLRADTVALLQKKIEEETDKKKRKPELQKIIELKKAIGIENQALEQARKELEEIQVDGKTVSELKSEITKMQSEIRSYEREIKKATKENEKLIEQIAEIRIPSPDTTPPFLNDTHEIDESEYSQQVVTPKLEINVTPIQRAISRDVFTGAPLMTSTPLHKPEPTGKTRAAARRLEQNAKAKTAELRKKRGGKK
>CNOUR_SYP1
MDNFLTWVDAPSEALIPTPIEDESNNYLRDEILQIQQLIVDKLDEQKINDTEEEDRSMDDSIVAQRIVDDMRFEKRRSDAILRAMAGFQKDSAKNELQLVPLKQKFPVSNMKPTSSEKLIDEMNHEVSRLQDQLASREHELQKLQRSTPKSQIEAEKKKILKLRESYLKSKRKDEKLRALQAASVLLQKEYDASTQRQKNNEQDFEKTCLALKADEGKLEQLNDDNASLRAKLVELESVRSTSSTGSDEKYIHRLKSDTERIRRETATSRVKLESLNSQIAEMQASSKETKISNEKVAKEVEEKKRALTALLKKKFNEAKKVAKKEDARRKVMELKTTLMTEKAELEKKKNEMAEMLPGKYKTVVELKNEIAIIEAGNRSRDKKIKDAIKQNEKLLVQIAKMDIPKVVSQDSINILDQTADIVVVGEKKGDVTMDISPRRGSRDTWKSAPRLPLDVTPIHAPPPRNREVSVDAITGIPPIKEWMTSTPLHKTRRQKSAEKAEKSQKQEKSAPKNSRKTRGAARRSAENAAAAIAAAASAKPEPTQKRRKKN
>CQUIO_SYP1
MDNFNSWMSATSGKENADEAKKVKIALLEKLAAKEAQRSANLQKLQGKRLEERKIMLGIKNEAKRATAIRQSLRDVKTDFEDSFSSFEEMKRSILELPDTTEELVTDDGMIDSSLKSYQEFQIFMNTAKESVINARKKYDLSNVFGDFLLEKNELKRRTEEAANNHAKFIELRDNLKTAEEENSVKSKDLALSEEEEKSLKEEVAKLEEEHSALNDKIAEKKASLVDMEFTEARIGNDSSFDEEMKRMEEQRKIADGLAEELRIESEKLSTNLTELNDKLKEAQENIEKADLEIEKSKEEVIEFKTKKLQDYMEKMKNEVKARLISELKEKVEVEKISINSLRVQIAKAFPSGITSIEDYEAEVEKLVETTEKLNDEKAQLENAKLQLETEYGAILSVDKKPKNKKTVVLNRTDASEKEEDVTSVLDESELSSLGDNQSIRTDMSLTPKKAVAATHRGVSNASVDPFDPFARTEPILTSTPIVHPSRRNQIAQEEQVQKAQTKKAGRGRGRGGRRGK
>CREMA_SYP1
MDNFTIWVDAPSEALIETPLDDESNCFLREEIQQTQQYVIEKLDEQKNCEQEKGEQTDEETTKASKILSLVTTEGKRSKDISRELVDLQEACKLNEIQLVSIQKNSPDFVKLCKENYDQDLIETNNALILLHDNFTKRQSSLNKLQQAGLSCDKEEAKKECKKLRSCVLEAKQKHEKLLTLRGSVSKLKNEFDEAMTRQEKERESIEKARAELKNDQDLVNKMTEECVNLRSQLVQIEAAQSQNQVEADQMEVQRLQNHAKKIRQETEELIPILSKIENDTKEAQKAVEVRRQNELNDEELIKTKKEAIAKILLQKIQHETKKSTKNMNLKKIVDLKRAISKESLVLANANKVLDEMKPDNKTVNELKREISVMRSEIRGYEKEIREATKENGKLIEQIAEMRTPSPEATSPRMNLNDTVDFNESEYSEQMAIPEPIVNITPVQRIVSHDVFTGAPLMTSTPLPKTAETSVKTRAAARRLEQTAATKTAEIRKKRGGKK
>CSINI_SYP1
MDNFTIWVDAPSETFSETTFDDESNCALRTEIQNTQQYVITKLEEQESCEQERGDQAEEETTNAFKIASLVAGEAKRLAAISQDLVGIQEVCKNNELQFLAIRGDFPAAADLKKDDHEQALLETENEISKLQESLTSRRNALQKLDLGGIAESKEDAKNECKKIREVILEAKRKHEKLRTLQLSISSLQAEYSEAISRRDREKEEIKLAREVLKADQNLVEKMTEECVSLRSELVQLEAVQSNKQAETDQLEIDHLQLESEQIQRETDEITSKLMEIRKETEEAQQKLDAQKQEEIRNQMLITQRKADIIALLRTKIDEEKRKKERKPELLKIVELKKVLSGQQKELEQAKAEFDRIKIDNKSISQVKTEITKLQASVRSYERDIKKATKENEQLMEQIAKMKLPSLDGTPTKFNDTAEIDDYSQNIVTPQLGINITPIQRAVSRDVFTGAPLAVQPLMTSTPLNRNERSVNTRAAARRLDRNAAAKTAEIRKKRGGKK
>CSULS_SYP1
MDNFANWVDAPTEALIPTPEEDESNCHLRDEILQTQQYVIDKLDEQRNNEKDNEDSTTETQEQAMKLKSELKAEAQRAETIRLEYVELQKACRFHDMKLISMRQNFPSSDLSAVNHTKTVDEMDRQISKFKDQLANREKELEKLLKRNEKGFKSRVKDTRTLLKKLKTSILEEKGKQQKFKQLRVETIKLKAAFNEVSGRQAKEKDEIASRNASLDVQRTKLETLNEESVDLRAQLVQIESNRARSHGDFSQKEIDRLLANADKNREKTAALLQTVDAMKEETAFEQKKLDSLREKKTESSKKYDDRMSTVMALLRKKFEEAKEKARKEDVMREVVELKKSIEKENDELEEAQKELGKLKPENIENLSALKKEVATMETGIRTNEKKTKEAVKENEKLMQEIASMNVVSSITPRTRRNGDSDATEYMESYSSETIETEALRPPVVTPIQHRQVSVDVFGPLATSTPRQPILHRPESGTPALPQRAMQTRGAARRLADTTPAPKTTNPRKKRGGKN
>CTRIB_SYP1
MDNFTIWVDAPSESVTESPHDDESTGILRKEIEYTQQYVIKKLDEQESNEQERGDRAEEETTNALKIATLIADEEQRLEKLTRGLTVLRDVCISNELQFLAIKDDFPHSTILSKENHEEALFQVENEISKLQESLTARSKALQELDLDCNTEIKEDAKNECKKIREVVLEAKRKHEELRALRSSVSRLQVEYNEAISRKEQEKEAIELAKETVKADQELVEKMTEECVNLRSQLVQIEAAQSNKQAETDQNEIERLQLETEKMEREIDEIKSKLAEIKKESDDAQTKLETRKKEETENQNLITKRKEEIISLLCKKIEEEKRKKEKKPELLKIVELKKALSSEKRELEQAKTEFDKVKVDNKTVSQVKAEIAKIQTEIRSHEREVKKARKENEQLIEQIAKMKLPSLDGSPVKGNDTAEIEESEYSQNIVTPQLGVNITPIQRAVSRDVFTGAPLTVQPLMTSTPLHRAERSVNTRAAARRLDKNAAVKTAEIRKKRGGKK
>CTROP_SYP1
MDNFTIWVDAPTEALIETPMEDESSCFLRDEILQTQQYVIEKLDEQKTNEQEKGDHEAKAAAKKIISFIAAEGKRTKDVNKQLVGLREACKTNELKLNSLKNDFPAPIAPSEDDYEKVLSDTKREILVLQESFAARESKIKKLLEMNPNGNGEEARKACKKLREMVLEAKQKHDQIKSFRQSVQELEEEYKQALTKQQKEIESFEVQKAAQKVNEELVVQLTEECVSLRSQLIQLEATQSKHTDDVDQNEIATLNQSAEQIRRETAELPYQTCSDKKETEDAQKQIDTNQKEELENEKLIKKRKKEIIELLKQKITEAEKKMVTGTKQKKILELKNAISKETEFLEKAKKDLENANPNKRSISDLKKEVAALGTEIRDYEKKIREATKENDKLINEIQLLRSFTSDTTPPIADLNDTDEYIESEYSTQAVVPNPASEVTPVQRIISRDIITDAPLMTSTPLHKISKTEIKTRAAARRLEKTAAAKTAEIRKKRGGKK
>CWAIT_SYP1
MDNFLTWVDAPSEALLPTPMEDESNNYLRDEILQVQQFVIDKLDEQKINDTEDEDRSMDDSIVAQRIVSDMRVEAKRSEAVRKLMAGFQKECKSNELQIVSLKQNFPTGKVESVSYDKVISDMDYEVHRLQDQLESREIELRKRQNSMSKDEKSQERTMLAKLRESYVENKKKHEKLRALQMENLKIRNEYDQMVQRNAEESQILQTANVASQANEEKLEKLKEETVSMRAQLVHLESLRSKKVVDVKESEIERVKSEIEKIRKETADSRIKVDTLKASALELHKKMDGKNGSDLTKELEAETQTLSNILQKKLKEAKKQAKEEDGKRNLLELKASVGAEEAKLEELKRELAEMLPSDSKSVKELKREISTMEASNRSSDRKIRQAVKENDLLIEEIAKHKGPTTDSFNMLNETIDLALQENVDVTLEIPPSKPNTPWKSAPRLPLDVTPIHARRSLSREKSDEVITGIPPVTEWMTSTPIHKTRKQKSTERPETPQKQPPKKAVQTRAARRLAETQIPDTKPRKDTRKKKGKN
>CZANZ_SYP1
MDNFTIWVDAPSERSIESPHDDESTSVLRKEIQYTQQYVQKKLDEQESSEQKRGNQAEEETTNSSKIASLVASEAKRLNTISQNLVVLQEICKSNELQFLAVKEEFPSLASLSKDNHEQALLRVENEISRFQESLASRSKILEELDLDGITESKEDAKNECKKIGEVILEAKRKHEELRALQLSVSCLQAECNEAISKNNQEKEAIELAKEEMKADEELVEKMKEECVSLRSQLVQMEAAQSNKQAEEDKLEIDRLQQESEHIQRETEEITLKLSEIKKETEEAENKLETQKKEEIENQALISKRKEEIITFLREKIEEEKIKKERKPELLKIVELKKVISIEKKGLEGAKTELEKMKINNKSVTQAKNEISKIQSEIRSHDREMKKAIKENEKLMEQIAKMKLPSLEGSPMKFNDTAEIDEFEHSQNIVTPQVGMQITPIQRVVSRDVFTGAPLSVQPLMTSTPLNRNESLRVSTRAAARRLDKNAAAKTAEIRKKRAGKK
>CPANA_SYP1_1
MDNFLTWVDAPSEALIPTPIEDESNNYLRDEILQIQQFVIDKLDEQKVNDTEELDRSMDDSMVAQRVVDDMQVEARRSEAVRVAMAGYQKDCKMNELHVVSLKQNFPTGRVESESYDQQINEMNHEVFRLQDQLESREIELNKRQQSVPKHQKDAEKEKLLKLKESCLENKAKHEKLSALHLENLELQKEYDLAVQQQAEEKRELELAQAAVKVDEEKLEKLNEDNAAIRALLVQLESKRSMQNCDSEEKEVERVNAETEQIRQETAASRVKIDSLKEQAAELKKKLDGAGNAAIGKLLDAKTKALTELLRKKLNEAKEKAKEQDVQRKMMELKVSIEEEKSTVKKRKEELAKLLPKKSKNVAEMRKQISTMESENRSQDKKIKAAVKQNDKLIEEIAKHRPEEDTFNFLDQTDDLIAPRKDDEVTQEIVTPQRTSSWRSAPRLPIDVTPIHAPPPQNREISLDVFTGIPPIKEFMTSTPLNKTRKQQAEKKLDKPEKPENPEKQPTTKNVQTRAARRLAETQPITAKETASKKKRKN
>CPANA_SYP1_2
MDNFLTWVDAPSEALIPTPIEDESNNYLRDEILQIQQFVIDKLDEQKVNDTEELDRSMDDSMVAQRVLDDMQVEARRSEAVRVAMVGYQKDCKMNELHVVSLKQNFPTGRVEPENYDKQINEMNHEVSRLQDQLESREIELNKRQQSVPKHQKDAEKEKVLKLRESYLENKAKHEKLSAIHLENSELQKEYDLAVQQHAKEKRELELAQAAVKLDEEKLEKLNEDNASIRAQLVQLESTRSMQNYDSEEKEVERMNAETEKIRQETAASRIKIDSLKEQAAELKKKLDGAGNAAIGKQLEAKTKALTKLLRKKLNEAKEKAKEQDVQRKMMELKVSIEEEKSTVEKKKEELAKLLPKKSKNVAEMRKQISTMESENRSQDKKIKAAVKQNDKLIEEIAKHRPEEDTFNFLDQTNDLIAPRKDDDVTQEIATPQRTSSWRSAPRLPIDVTPIHAPPPQNREISLDVFTGIPPIKEWMTSTPLNKTRKQQAEKKLDKPNKPEKPEKPEKQPTNKNVQTRAARRLAETQPITAKETASKKKRKN
>CBECE_SYP2_g9511.t1
MSAKPRSVLKKRAGHHDNRRVSFAVPLLSDKDGSRVPTSGATVCPAAKKSKPTEEAVDIIMLGNQQCELTENVQDIERKLEKQMDMMHGMTKDLLAFGEPLAAFSSESKKVHLKIAEHGKLLAEVEARRDELLEKCKRLEMANTSQSENSSIIVDIHKAVSLINCYRMDDSGVSDEASGDYDKLLTLIDQYIASV
>CBECE_SYP2_g10805.t1
MSAKPRSVLKKRAGHHDDRRVSFAVPLLSDKDSSRVPTSGATVCPAAKKSKPTEEAVDIIMLGNQQCELTENVQDVERKLEKQMDMMHGMTKDLLAFGEPLAAFSSESKKVHLKIAEHEKLVAEVEARRDELLEKCKRLEMANTSQSENSSIIVDIHKAVSLINCYRMDDSGVSDDASGDYDKLLTLIDQYIASV
>CNOUR_SYP2_g2042.t1
MSAPPRSELKKRVGHHDDRKVSFAVPLPSDKDGSGVQTPRATVCPAAKKPKSTEEAADTVSLGYQQYELTDMVRKLAKDLMDCGEPLVEFSSESKQVHSKAAEHSELVSKVEARREELPEKCEQLETANSSQPQNSSTIADMRTNVGRIDRFRMEYSERDKDRFREIYEFINKCPAPF
>CNOUR_SYP_g12341.t1
MSAKPRSVLKKRAGHHDDRRVSFAVPLLSDKDGSRGQTLGATVCPATKKSKPTDEAVDIIQLGNQQCELMETVQDVERKLEKQMNMIHEMTTDLLAFGEPLAAFSSESKQVHLKIAEHAKLVSEVEAQRDELLEKCKQLEMANSSQSQSSPIIVDIHKAVSLINCYRMDDSAVTDDASGDYANLLNLIDQYIASL
>CAFRA_SYP2
MSATPRSVLKKRTGLHDDRRVSFAVPLSYGKDAPKKKVPVSKAGPAAKKTKTSDELVDIISLNNKQSEILESIFDVESKFAKQSRQSQEMTNELIGFADSIATLSSESSRVQSMLAEQQEALSTVEKQRDGLIEQTTAACKQLETRTSSQDHYFSTLADLQKQIGSVDWSNIQAPGSQEEIHVDYDRLLSLVDKLDEYLNCESL
>CANGA_SYP2
MNKQKSSMKKGPQTAKGDDANKRVKFAVPVTSRIGTPPAPKNSGEKRAAGNAESAAKPQKKSKTSESTDCFQIASEQKKIEEDLSETESNIFSTITDVRIIANKMIRGIQTVSSASSKLKASEDFLLKSPDLVESIKIKSNEFAEKSKTKCDYIEKSIAAKSNYNNIISNLDTYLETVKIPEDILEYEVDFEKVREIFNNLVNIIEIM
>CBREN_SYP2
MVGPETYPSVLPGMSAKPRSSLKKGSGAPDDNRRVSFASPLSSDKKDSSAHRNDHSITKVVKANRPVVKKSKPADEFVDIISLVNHQSEVIEEIFEMESKFAKQSAMTQNLTIDLANFIESIAKLSSDSTKVESQLEELSARVANLETNISDLISQASSVCAKYESRIDARSQYSTYLLDLQKAFNAINCVKVGNPEDSHIDYDPLLKIVDQLEACVDKF
>CBRIG_SYP2
MSSTPRSSLKKRPGNPDDRRVSFATPLSSDQVVDPSANKLVENTKNAKLNHPLAKKSKPADDFVDFISLANKQSEVVQKISELESKITKQSAMAKDLTSQLTNFIELIGNVSSSQTRVKSRLEEQSTKLASTEENIAGLVSKADSMCKTFEERKTARAEYSAGLAELQAAIAYVNCKSIENTTETIGEYDKMLEIVSKIETLVDRF
>CCAST_SYP2
MNKQKSSMKKGPTTPKGDESGKRVKFAVPVTSRIGTPPAPKTSGEKRTAGNAVNAPKPQKKSKTSESTDCFQLASEQKKIEEDLSEAEAHIFSTVDQVEIIANKIIKGIRTVSSASSKLKASEDFLLESPDLVESIRVKSNAFAEKSRNECDYIEKSIAAKFNYNTVVSNLDTYLETVKIPEDKLEYEVDFEKVREIFNNLVNIIEIM
>CDOUG_SYP2
MSAKPRSSLKKRSGNQDDRRVSFASPLSSEKVDPPLQKKQLPISKGKASSSVVKKSKPADENMDIITLTNQQSEDVEEIFDIESKMAKQSKMVQDLSTDLASIIESLAMLSSVSAKIEAQIDEQSKKAYQIEANINELTSQADAECEKYESRLSAQTRYSSCLSELQKGFNYINCANLEKADDFEVDYEKLLSVVDELEACIAKF
>CELEG_SYP2
MNSAHRSSLKKRPGPQDDRRVSFASPVSSSQKTAAVTVAAQTKQPAKAKNLRTMHSTPKKSKPAHDVADIISLVSKQSDILDDVSEIEHKMIKQAKMTQDLTMELANSIERIANMALAESKLSDQMEKQSKKLISLEGKTKELVEKANNWSKTLENRVDARSHHSTCLNDVQAAIKIINNAKINNDGFSEDFSAHYDKLLDLVETLEPWADKL
>CINOP_SYP2
MSTTPRSSLKRRSGNLEDRHVSFATPLSSSEKATIQTPVPFKKQLSAVINNRATPSSTKKSKPADEMIDVISLVNEQSEVMEEVFDVEHKLIKQSKTTHDMISELTTFIERIAKSSFESILAKTHLEEQSAMISSLEKNITDLVSEANSTFTNFENRIHAKSQYTSKMKELQKTLRLVNCSKTDNSEMLKEIENEYDHLLGIIDELETYAGKI
>CJAPO_SYP2
MSSTPRSVLKKRPGLHDERRVSFAVPLSYEKEAPARKKQLPIPTSSAAPAAKKSKFSAEPVDIIMLSNQQNEVIESILDVESKFAKQSETTQILSNELTTFTESVAGMLSESLKMNGQLAEHAEMLQNAREQRTKLIEVVDGVCAQFQARISSQSQYSSCLMDLQKAISAVNCTVIDGPDDCHVDYDRLLSLVDHLEKLSGGF
>CLATE_SYP2
MSSIPRSSLKKHSGIHDDRRVSFASPLSSDKRVAPLSKKRFPITKSSKLSHASVKKSKQSEDLDDITSLVNQQSEVLEEICEIENKFTKHSALTRDMTIELTNFIEIIANLSSDSTKVETRLEEQFMKLGSVESSIKDLAAQAKSVCTKFETRMTARSHYSTGLLELQQLFGSVNCKQIETMDETLVDYDAILAMVDQLEGFVCEF
>CNIGO_SYP2
MSSTPRSSLKKRPGNPDDRRVSFATPLSSDQVVDPSVNKLVENTKNAKLNQPLTKKSKPADDLVDFISLANKQSEAVQKISELESKITKQSAMAKDLTSQLTNFIELIGNVSSSQTRVKSRLEEQSTKLASTEENIAGLVAKADSMCKTFEERKTARAEYSAGLTELQAAIGYVNCKSIENTTEPIGEYVKMLEIVSKIETLVDRF
>CPANA_SYP2
MSAKPRSVLKKRPGNHDDRRVSFANPLSSDKEKTRVPLPIATACPAPKKAKPADEVVDIIMLGNQQSDLTENVQDVERKLEKQLSTMYGMTNELMAFAEPVAAFSSESSMVHSKIAEHQKVLKEVTAKRDGLIKQCKQFETLNSSQPQSSSQIVELQKVVSLINCFKMEDLEQLNEVSGYYDRLLNIYDQIMAQI
>CQUIO_SYP2
MEKPRSSMKKSSTTKTDDKRVKFAVPVTSKNATPPPPSQNTAKRAADVQIQSKPQKISKTDDETDDSLELFLEQNEVGNDMSDTEAMILERANDVRDFGIQLITGIENVSNISSKLKHFDEFLMESSDFIKNIKDSAKGFDEFSKKEYNFINKTIEAKTKCYGIATELENYLEAVEIPEINDSSEDYLNYEIDFQKVSKLFNEFVNVTESL
>CREMA_SYP2
MSSIPRSSLKKHSGIHDDRRVSFASPLSSDKGVAPLPKKRFQITKSSKVSHASVKKSKQSEELVDINSLANQQSEVLEEICEIENKFTKHSALTRDMTIELTNFIEIIANFSSDSTKVEARLEEQFMKLGSVESSIKDLVVQAQSVCTKFETRMTARSHYSTGLLELQKLFGSVNCKQIETMAETLVDYDTILAMVDQLEGFVGDF
>CSINI_SYP2
MSSTPRSSLKKRPGNHDDRRVSFASPLSSDKVVSPPGKKQLPIAKNAKSNHPLIKKTKATDEVTDLISIVNQQSEMIEEVFETENKFSKQSALAQDLTVELTNFIELIANLSSHQTMVKSRLEEQSMKLCTLETNIRDLVTEAHSVCTKFEARKTVRSQYAVGLLELQAALGTINCKNIGDPREPIADYDKVLDMVDKLETLVGSF
>CSULS_SYP2
MSSTPRSVLKKRTGLHDDRRVSFAVPLSYGKDAPKKKPPVSKSTPATKKSKSSEDLVDIISLNNKQSEILESIFDVESKFAKQSRQTQEMTNELITFAESVATMSSESAKLQSMLAEQQEVLAAVEKQRDELIERTVAASKQLETRTSAQEQYFSTLAELRRMIETIDWSKMDDPESQEEFHVDYDHFVALVEKLDEFLNCASF
>CTRIB_SYP2
MSSTPRSSLKKRSGNHDDRRVSFASPLSSDEVTLRERQLATMNITKTNQPLVKKLKSTDELADLNALANQQSELIEEVFEIENKFLKQSAISQDLTIKLASFIELIANLSADQTKVKSRIEDQSQKLGVLETKKNGLISLANSACKKFEARKTARSQYSVGLLELHAAIGSINCKNVEDAEEPIIDYDKVLGMIDKLESLVESF
>CTROP_SYP2
MSGKPRSSLKKRLGGHDDRRVSFASPLSSEKQDSPLCKHKLPNSITAKTTPTAAKRQKPERELIDIITLVNQQSEVIEEIFEIENKLAKQSSMAQNLTINLTEFIESIANLSSDSTKIKLEFGNQKSALNHLEGRINDLVRQAKSICAEYDSRISAEAQYASGFLELQNSLKCVNCTDIDLSDDSHVDYDNLLSMIEHLERYTDKF
>CVIRI_SYP2
MTKQRSSLRKKANNNNAHEEKRVSFADPVESQSSSKKLLKRTDSGKPTTGTTAKKQKTSDEFTESLMTSFEQDEIAQELNDFKKKLLKQHESVNELVTNDVSSTETVSSISTKIQMLQLSGTEEAVNLKNLEDRMQQAISHAEKSYKEIQDSLQAQSTFNSTIGSLNKFLDSIEIPDFDENLDDSGFLDVTKDFNVDFDQLLKFLESSV
>CWAIT_SYP2
MSSKPRSVLKKRPGTHDDRRVSFADPLASDKQPSRVQIPSVKACPPPKKAKPAEEAVDIITLVNQQSELTESVLNVEKKFEKQLNTLNGMTNDLMVFAEPVAAFSSESRLVNSKIAEHLRILEEVSMKKDEVVEKCKQFEKLNSSQPQNASLIVDLQKAVSLVNCYRFDASDVSDDVSGYYDRILSTLDQIIAQN
>CZANZ_SYP2
MSSTPRSSIKKRSGNHDDRRVSFAYPLSSDKVVSPPGKTQITLAKNEKANHSLVKKSKPTDELTDLISLVNHQSEVIEEVFETENKISKQFALAQDLTIELTSFIELIANVSSDQTKVKSRIEEQSMKLSDLETKQNDLIIQANSICKKFEARKTARSQYSAGLLELHAALNTINSKNIEDPEEPMADYNKVLEMVDKLETLVGSF
>CPLIC_SYP2
MSDKNAKPAKPRSALKKKAVHVDDKRVSFSIPDGKSHKPSNESIKSVGMMSIKKNPFSDELLEPTEKFQLSMKLEELSSELRKIEGKLDQQTEFLTDNVREITEEAEKVTDFAVSVSKLEKKSSMNEDLIKRVLKTKESAMKEAHDIYEKIIKNQQQIDQVLSLYKDLLKNIKSYQSFNYDESVTDEQLIYALQNKKTNDFGKMLSLVSSISDLAI
>CAFRA_SYP3
MFTNQPANGDRFKLFCEQLQEFTKSMESERSAVEKAMKQTELQQAEGEAAFAERVAEDKAKFAAQKEILEAELRKLVDLDEKLTVQRKEWTEKQEEAHAELMAQLEGRVEELLAVETHFGDQFEAFIDSMNNLSYQSMNDQFVGLENNLDALKIEKKQLEVSIDEQNATIGSMSPALAPTCGVTYKERNALRVALLNQVTKVRTEYQKSRLLEESLKAKLAA
>CANGA_SYP3
MAQNAENFFQKFMEAVDNQKDVLKGENEFIATTKENEKKNDINEENIFKQKTSDEQKLFKTEKAALEKELKVLKSVSEKLVQTKTVWEDELETTNEEFMLRLDDQKTIDTEKQFRDTLECLIESLDCLSVQAMDTQLVDIRKTLHKLNDERKTRSQNLNENRNVETEIKNKLMKSYGASYAERNILQYAINNKTSKVRQEYQKTRLQEESLKAKLSH
>CBECE_SYP3
MYVVQPANVERFKSFCEQLAEFTRDLAAEKNITEKAMNTLEAQHQEGEAAFAERVTEDKEKFAAQREILERDLRKLTALDDKLMAQKQEWAAKQAEAHLELMKQLDNEELASADAAFCDQFGGLIDSMNNLSYQSMNDQFVVLKDNLDALEIEKNQLEISIADQSSTISSMSQSLEPTCGVTHKERNALRIILQNEVTKVRTAYQTSRLHEESLKAKLST
>CBREN_SYP3
MYVNQQVHAERFDSFCKQLSEFTQSLSGERAAVEKAMKQIESQQLEAETTFNERVAEEKAKFAAQRESLERELHILTETNDKLCAQKKDWEEKQKKASEELMTELEREDMDNADIQFGDRFSSLIHSMTNLSYESMNDQFTVIKNNLEELNIEKKQLKLSITDQKKTIEQMRQDLIPTCGVTYKERNALSISFLNQVSKVRSEYQTCRLQEQALKAKLST
>CBRIG_SYP3
MEKFVNNPKDAERFETFCRQLAEFTQDLAKDRVAQEKAMKQMAAQQLKAEKAFKERVAKDRAKFAAQRAELEQELRELTEINEKLIAQRKELEKEQDAAHEELMNELDRNEADLADKECGDNFESLIDAFNKLSYESVLTNNVDELKIEKKQLQVAIAEQKAKIAEMIPALEPTHGVTYKERNVLRVSLLHQVNKVRREYQTSRLQEEALKAKLSN
>CCAST_SYP3
MAQSAENFFQKFMEAVDNQKDVLKGENEFIATTRENEKKNDISEENIFKQKTSDEQKLFKTEKAALEKELKALKLVNEKLVQTKTVWEDNLETTNEEFMLRLEDQKTIDTEKQFRDTLESLINSLDCLSVQSMDTQLIDIRKTLHKLNDERKTRSQNLNGNRSVETEIKNKLMKSYGASYAERNILQYSVNNKTSKVRQEYQKTRLQEESLKAKLSQ
>CDOUG_SYP3
MYVNQKINADRFQSFCQQLSEFTQTVAGERAAVDKAMKQMESQQLEAETAFTERVAEDKAKFAAQREALERELRILTETNDKLCAQKRDWEEKQEKATAELMAELEREDMANADTQFGDHFSSLIESITNLSNDSMNDQFAVIKQNLDELNIEKQQLKISIADQKKTIAEMMPQLAPTCGVTYKERNVFRISLQNQISKVRSEYQTSRLQEQALRAKLAM
>CELEG_SYP3
MNFEKLVSQAVNGDRFKIFCGQLTEFTNSLAGEREAIEKGMRQIETQQLEAETSFTERIAEDRVKCAAQRESLERQLQDLTATDNKLSEQKRDWEERQEKAYDELMSYLENEDVDSAGTQFGDHFNSLIKSMNNLSHDSMNGQFNSLKNNLDELNIEKKQLEVAIADQSSTISEMIPSLRPTCGATYKERNTLRIIFHYQVAKLRSEYQKCRLQEEALKARLST
>CINOP_SYP3
MNFGAFVHQQVNADRFSSFCQQLSEFTQALSGERSAIDKAIRQMETQQLQAETAFDERVSEEKIKFAAQKDDLKKQLQALTAVDDKLSVQKKEWEEKQERAYGNLMAQLENDEMTTADTRLGDQFSLLINSMINLSYESINDQFTVLKNNLDALSIEKKQLEIAIADLSSTISEMLPKLQPTCGVTYKERNALRILFLNQVSKVRSEYQKCRLQEEELKAKLSI
>CJAPO_SYP3
MVEKSFTNHVANAERFKFFFDQLNEFTQVLNTEKNAVDKAMKYAEMQQQEGELAFEERVAEDKVYFAEKRKYLERELQKSTEFLEKLSAQNKEWSEKQNELHDELMAQLEADDVIRMEWNFGDQFSALIDSINNLSHQSMNNQFEGLQNNLDSLNIEKKQLAAAIADQCSTLSDMSAALAPTFGVSYKERNTMRISIRHQVTKVRTEYQKSRLIEESLKARLSN
>CLATE_SYP3
MVSGNKVFVNQPQSAERFKSFCQQLSEFTQALAGERATVDKTMKQIETQQLEAELAFNERVAEDKAKFAVQRENLEKELHMLTESNDKQCAQKKEWEEKQEKAYDELVTELEREDLDGAETSFGDHFSTLIDSINSLSYESMNDQFTVLKNNLDELNIEKKQLKLSIADQKSTINEMLPALTPTCGVTYKERNVISIALRNQVSKVRSEYQTSRLQEEALKAKLST
>CNIGO_SYP3
MEKFVNNPKDAERFGTFCRQLAEFTQDLAKDRVAQEKAMKQMAAQQLKAEKAFKERVAKDRAKFAAQRAELEQELCELTEINEKLIAQRKELEKEQDAAYEELMAELDRNEADLADKECGDNFESLIDAFNKLSYESVLRNNVDELKIEKKQLQVAITEQKAKIAEMIPALEPTHGVTYKERNVLRVSLLHQVNKVRSEYQTSRLQEEALKAKLSN
>CNOUR_SYP3
MYVVQPANVERFKSFCEQLAEFTKDLAAEKSITEKAMNTLEAQHQEGEAAFAERVTEDKEKFAAQREILERDLQKLTELDDKLLAQKREWAGKQAEAHMELMKQLDNEELASADAAFCDQFGTLIESMNNLSYQSMNDQFVVLKNNLDALEIEKSQLEVSIADQSATITAMSESLKPTCGVTHKERNALRIILQNEVTKVRTAYQTSRLHEESLKAKLST
>CREMA_SYP3
MVTADKVFVNQPQSAERFKSFCQQLSEFTQALAGERSTVEKTMKQMETQQLEAELAFNERVAEDKAKFAVQRENLEKELHMLTESNNIQCAQKKVWEEKQEKAFDELAAELERDDLDGAETSFGDHFSTLIDSINSLSYESMNDQFTVLKNNLDELNIEKKQLKLSIADQKSTITEMLPALNPTCGVTYKERNVISTALRNQVSKVRSEYQTSRLQEEALKAKLST
>CSINI_SYP3
MEKFVNKPHHQERFGAFCRQLNEFTQSLAKERIIAEKKVKETEEQYLKAEKEFDERVAKDKAKFAAQRQNLEQQLCELTKTNEKLCAQKEMLAKEQQVAYEKLMIELDRQDLAVADKEFGDSFGSLIDSFNKLSYESVLKNNVDELKVEKKQLKLAIAEQKATIDKMIPALKPTYGATYKERNTLRISLCNQVSKVRSEYQKSRLQEEALKAKLST
>CZANZ_SYP3
MEKFVTHPQHAERFEAFCRQLNEFTQSLAKERIAAEKKMKQVEEQHLKAEKVFNERVAKDKAKFAEQRRTLEKELTELAEIDANLCAQKKRLAEEQQLAHEELMTELDREELHAADKEFGDNFGSLIDLFNKLSYESVLKNNVDELKVEKKQLKVAITEQKATISQMIPMLNPTYGATYKERNALRIGLSNQVNKVRSEYQKSRLQEEALKAKLST
>CSULS_SYP3
MFTNQPANGDRFKLFCDQLQEFTKSMENERNAVEKAMKQTELQQAEGEAAFAERVAEDKAKFTAQKEILDAELRKLTDFDEKLTVQRKEWKEKQEEAHGELMAQLEGRVDEVLAVENHFGEQFDAFIDSMNNLSYQSMNDQFVVLKNNLDSLSIEKKQLKVAIDDQNSTIGSMSTALAPTCGVTYKERNALRVALLNQVTKVRTEYQKSRLLEESLKAKLAA
>CTRIB_SYP3
MKSFVNDPKDEERFGAFCRQLNEFTQSLARERKVAEKTVKQIEEKYLTAEKGFNERITKDKAKFAKQRQNLEQEVTELTRTNEKLCAQREELVEEQELAYEELMAELSRDESASADKEFGDNFASLIDLFNQLSYESVLKNNVDELKVEKKQLEIAIAEQKATIANMIPALKPTYGATYKERNALRISLCNQVSKVRSEYQKSRLQEEALKAKLSS
>CPANA_SYP3
MYVVQPVNAERFKNFCEQLSEFTTDLAAEKNATEKAMNTLEAQQQEGEAAFAERVNEDKAKFAVQREHLERELAKLTDLDDKLMAQKREWAGKQAEAHQELMKQLDNEKLANADAQFGQQLAELIESMNKLSDHSMNDQFVVLKDSSDSLNIEKKQLEVSITDQSSTIDSMFIPLAPTCGVTHKERNALRIALQNEVSKVRTEYQKSRLLEESLKAKLST
>CQUIO_SYP3
MSQNEELFFEKFMAEIESQKDAFKSENEFIETSRKTEKQNELKDENIFKQKVAEEQKKFKAEKIALDKMLKQLKLANEKLKKNKKQYEDRLESSSEELILRLDDQNTIDVEKKFGSLFESVIDSLNNLSVQSMDTQLIDIRANLKVLHEEKENRTKNLETLQATVKDLESKLSSSYDATYIERNVLKFSIGYQTTRVRQEYQRIRLQEESLKAKLAI
>CTROP_SYP3
MYVNQPIHAEKFKSFCQQLSDFTEALANERSAVDKMMKQMESQQLEAETAFAERVAEDKAKFAAQREQLERELHILTETNDKLCAQKKDWELKQAKASEELMAELDRNDIDNADAQFGDHFSSLIDSMNNLSYDSMNDQFTVIKNNLDELNIEKEQLKLSIADQKKTIAVMTPELKSTCGVTYKERNAFRISLLNQINKVRAEYQTCRLQEQALKAKLAM
>CVIRI_SYP3
MAKNIAEFSKKFFAEIESQGTKIAQENEALNDESKSKEQQSTKEEAEFRKRLDEERKKDLADKKCLENEIMMMKTLNDSLRKRKEDCQAELDTFHEDFMSQFDDEDTLEVEKEFGDIYDSLLKSLDDLSFQTMNDRLILVKNHLKGLYTEEKRLEKSISIQQNSIKDVEKELTSSYGVNYQERNALRFSLIFQVNKVRQLYKKSRLMEESLKAKLST
>CWAIT_SYP3
MYVVQPINTDRFKSFCDQLSDFTSEMAKARNATEKAMKTLEAQQQEGEALFAERVSDDKAKFAVQREHLERDLAKLTDSVDKLMAQKQEWVGKETETHLELMKQLDDERLDDENVQFGRRFGAFIDSMNNLSYQSLNDQFVVLKDNLDSLNIEKNQREVSIADKSATICTMSSALNPTCGVTYKERNVLRFALRNEISKVRALYQESRLLEESLKAKLYS
>CMONO_SYP3
MSNRSELDKFVDNFIAECKAHIKELDAVIAKEEQALAEEEMELKENEERLNAALASIEYYDEEMKEVEKEQKKADVALAEVLRDKKMIAEKINKLMADAQNLDEGYAAMLENEADSIDDTFSSLQIGVLDKLEQMTLTSQNARVEKMIQELEAQHARERQLNQSIEDLKAKIADVEKDLTPTLGVSYTERNVLYISLRAELTKMRAKYRNLKLTEQSLKMKLGDIDI
>CPLIC_SYP3
MADNGNNKQNYFELFCQEIDDTLKSVKELNEQREQDINQTMKNLDAEDESFEQRMNCEKRRLNIEKSSLEKDLAHIKVLDNLLSIKLSDWEKQLYNASEQLKEILADENSRDDHMKLQNLSASLLESLSQLSMESMSNQFTELNNELQILRNQKTELQNRLSKQEQEIADLSYKLRNTYGLTYKEIIGLKFTIKHQKSVLRKEYQNYRLIEQSLKTKLAMS
>CAFRA_SYP4
MSFPTLQVRPNEKNPKVLRAHEFLRQSNQLVERNLINMEGRKMLARMLTKMVAEVKCIYSLDEKRAEAGKSGKLMEKLKSAHQISLSIMEDRFVNADMGRMVQERKMDVQKKYTEIDNLRKSVQVTKAEVAREIEKNEKRHNFGVKASEELCARSSAVLKSLENSADVGKLRRMEEEKRSMEEQVEGLREHKQGLQEEIRTKRATLKAESKKSFQKTVVECAKHYKLHQTLSPKLLISQKNVESLKEEEEQRRASGSLDETILFDRSFVLASMEKEKSPVKLTPPPPPPAQKPSQVRAEEPMETEQVVEEEVAENPGEITMEHPENPENEVEMVEAPVSMETQRNVAPLEEEEPEQPEEHEKNDSMDVLEQEEEEPVFDALLAADRLKTAENSATALLKDVAARLEQEQQHKEQEEPEADGLSEHGGSNRDDENFSFNFFGNNKEGGGNEEELNSGDANFDFNFGATGSGDDASNNGSTSGGGFDFLGAGGVENDGGVSDPFGFGKSSGGGGGGGGDMSFNFNFDSANGDNENGGGAGGNSTFFNF
>CBECE_SYP4
MSFPTLQVRPNEKNPKILRAHEFLRQSNQLVERNLINNDGKKMLAKMLTKMVAEAKGIYALDEKRTDSRKNVKLMEQLKMAHQTSISVMEDRFVNADLARQVVEKKLDVQKKFSEIEYLRKSVQEKKLEVQREIEKNDKKVASMAKANEEMAVRSAAILKHLENSADVSRLRKMEEEKRAMESTVGALRDQKKALADEIRTKRATLKAEAKKPFKKMVIDCAKHYKLCQSLTPKLAISQRNVELLKEEEEARRASGSLDETIPFDRSFVLASMEKDTPLPSRTPPPPSPTSTLKSATPPPQKPATPSQSIEKLVNPTPIPIQEPPTQAPPISEDIEMIEEPLKTSTPVETQRIERQMTPEIEEIEGEEEEMDKDRSVDCMEEEEEEPMEQDEPVFAKITTPSPKSPLSASQSASATSSSTNLAPPAQKPQNDQEALLRDVAARLEEAEEVMSDNGSHRDDNFSFNFFGSVNKTVGGGEGEENSNESEANFDFNFNANGSGDEVQSGGSGGFDFLGGSEENPASGAGDADPFGFGKSSGGGGAGDMSFNFNFDGGNGENEGGAGGGAAGNSTFFNF
>CBREN_SYP4
MSFPTLQVRPNEKNPKVLRSHEFLRQSNQLVERNLINTEGRKLLAKMLTKTVAEVKGIYALDEKRAELAKSGKLLEQLKSAHETSRIVMEDRFVLADLARQVQEKKLNVQRNYYECDHLRKSVQSTNAEIRREREQNEKRLADTTKATGELIAKSVSILKLLENSADVCKLRTMEEEKKIIVEEVDKLRSEEKTLAEDIRSKRATLKAESKKSFQKTVIDCAKQYKLCQSLTPKLLKSKKNLEVLKDEEENRRACGSLDETMQFDRSFVLASMDKEKSPDKRSEPPTPAPQKSSLLSSSFNEGVAENLTMEVEEGASEHDSTEANPKIFGAPVDPKPAPTLTPARSIKRQESFMETQKVLPREPSPEPEEPPQENEADRSIDIMEVEHVEEENDDEEQMEQDNQEDEGNLDMPETQKVIESVPLRSSLSSSKSGTSPRHENLQKEAISEDSNNIDQGDNAHNDTVLAIEEEEVMSENGSNRSDNFSFNFFGNTKGGTSGDGNTMDTDSNFDFNFGGIGGGDDGSSNGSGGAFDFLNCGGTEEGQGSNNNDASDPFGFGASTGGPGGGDMSFNFNFEGDNDGATGSGAGENSTTFFNF
>CBRIG_SYP4
MSLPSLKKRPNETNSKILRSHEFLRQSTQLIDRSLINAEGSQMLEKMLTKMIAEAQGKYALDEEGAKIAQSGKLLEDLKTTYQTSITVMEERFLLTELARHVQKKLDVNRNYTQCDLLRKATQSSNAEIRRERNVYEKRLQNAKKSALELSTKHACILRLLENSTDVGQLRTIEEDKSILEKEVDLSRSEKIYLAEDIRTKTSTLKAESKKTFQKTIIECAKHYTLFQTLSPKLMSCKTNLERLKNEEESRRACGSLDEMQFDRSFVLASMEKEKSPEKNDLSPPVNLNTSQKVSSRSTSFNESIQQPDQMEVEEFEGDGERNHSKNESAEKINTSRSLLEDITVFPTAPIPRIVDQAPKRRESVVETQRVVPRDPSPEPVDQGEEIEKQTDQSIDVMELDNQEEVEPMEEESQEQTKQGDVKSQKISEKLNSSVTSSFEFPKLNKPAVEVQKSNALKILDKSDNGDSVTDTPMRVDEDDILSENGSNRSTNFSFNFFGNTKSGAGSDVNGVENDTDGNFDFNFGSIGAGDDGLYNGSGGAFDFLGCGGDEEGSTSSTNASDPFGFGASAAGSGGGDTSFNLNFDGDNEGGGASDAGGNSTSFFNF
>CCAST_SYP4
MSLPAYSIRPNESNPTILKTLQFLDQANVLLKKNILTGEQKKILLKKVGEMVVELNRRYKLDEDAIAENSDSKRIDSLKMAFQQSLEFAENRKILDDLSKEVLELKFDIQKTENDIRSLSNSVGKIRNQIDVENKKQEKRKLFAINANCELEQEAEIIRKNLENSTEVGKLRHLEEEKRSVEKDIENLKIAEKETLENIKVMKATLKAETKKPFVKLVVEIAKQHRLYNILLPKLERSRKNVEKLKEEEATRRASGNLDDTILFDNSFVKASQEAPSQVSFVSNDAPPAKKSAIPQVQPMTTSQSTEQINTSIRSITSMQSETRVLPPTKISEVVQEKVVEEVVQIDEEEPMDQTTHDIDEERMNSKNTTLEQDSDVVEQVEGGEEEEREIEFDNNISMDESAVDNEEVVEEERESPTVNVEEELEQRSEETQKEAEQEQDILNVSRSSKSSRSGNNSKNNSGFFNDLLAKKSASDGTNRKDDSVLNISSGDENADFLKALRDDEGNSQGSDNFSFNLFGSSGAANGDNNDLDFDFNFGGGGSDNDDNFQLFGGGDSPSNSDTGDGAKTSSSDPFGFGKAANSDNTGFSFNFDDAGSSGNDGGNSSFFNF
>CDOUG_SYP4
MSFPTLQVRPNEKNPKILRSHEFLRQSNQLVERNLINTEGRKMLAKMLTKTVAEVKGIYALDEKRAELAKSGKLLEKLKSAHQTSMGIMEDRFVLADLARQVQEKKLDVQRNYYECDHLRKSVQSTNAEIRREREVNEKRLSNTTRATGELMSKSASILKLLENSTDVCKLRSMEEDKKVLVEEVNYLRKEKKLLAEDIRCKKATLKSESRKSFQKTVIECAKHYTLCQSLTPKLLKSKKSLELLKDEEESRRACGSLDETMQFDRSFVLASMDKEKSPDKKSDSPPVKDFTSHKSSSKSSLFNESVSEHTMDVEDPMEESTHDENAEKTVVVPVSAPDTVIEPVKQAQSLKRYESMVETQRVLPRDLSPEPDHESIELEEQADKSIDVMEIEKEDEEERGEDVGEMMEQEEATPSIFENQDRNDAVPATSNDSVSSVKSGVSPKTEAVQKQMIPEVFDADGQINNAQNDTEMRTEEDVLSENGSNRSNNLSFNFFGNTKGGNNGDGNASGIDSDGNFDFNFGGGDDGSSNGSGGAFDFLNCGGEEDGPGSSSNPSDPFGFGSNAGGSGGDMSFNFNFDGDNEGGNSGTGGNSGSFFNF
>CELEG_SYP4
MSFPTLQVRPNEKNPKVLRCHEFLRQSNQLVERNMINTEGRKMLAKLLTKMVSEAKGIYALDERRAELAKSGKLQEKLKSAYQTSLTVMEDRLHIAELSRQVQEKKLTVQQKYYECDDLRKSVQETNTEARRVQEINEQRLVDTTRATEELIVKSASILKNLENSSDVHKLRAMEEEKRILEEVVEGLRDQKKCLADDIRTKKATLKAESKKSFEKTVIECAKHYKLHQSLMPKLDKSKRSLETLKDEEENRRICGSLSLDETMQFDRSFILASMDKTNKPEKAVQQLTSKSSEVSITPQISETAKSSFSKEPIPTQHPMEVGEEPVIEHSAEESVHIEPPNVTEIREVVPQITIQPTRQDSVVQRDAEELDTSAVPSPQPESILDEPEEEEEELSNHENHADQSMDVMEVDQEVPEESPMEVGEQEEIEQPSVFKDILATEQAALSQEQEPEIVEKQADNDVQFVDDQQVGAQLDVEDEEEVMSENGSNKSNNFSFNFFGNSKGTSAGEGGGEGNFDFNFDGIGAGDDGSNNGGSTGDLDFLNYDGEDEGKGSGNTQSDPFGFASNGNAAGGGGDGSFNFNFDGDGEGGATSGAGGNSTSFFNF
>CLATE_SYP4
MSFPTLQVRPNEKNPKVLRAHEFLRQSNQLVERNLINTEGRKMLAKMLTTMVTEVKGIYALDEKRAELTKSGKLLEKLKSAHQTSMDVMEDRYLLAELGRQVQEKKLDYQRNYYECDYLRKSVQATNAEVRREREANEKRLNGTKKSTETLIAKSASILKLLENSTDVCKLRTMEEEKRILGEEVDELRDEKKALADDIRTKKATLKSESKKPFKKMVIECAKHYALCETLTPKLMKSKKNLQLLKEEEESRRACGSLDETMQFDRSFVLASMDKDTTAENTARNAAAHNESVQKSSSRSTSFNESIQQNQTMEVEEEQDASHHSENSRDGSTEMPPVPVEPTPTPVVVPKPTPAVSQVAPVVAKPAPVTSKPAPVAAKPTPVVAKPAPITAKPAPVVTKSYSVATKPAPVAANPPAEATPKRRESMVETQRVIPREPSPEPEEEPEEEDANRSVDVMDQGEDQEEDVEPMETEEQPDVVIPPSPAPQENVDIKPSAPVVLDISHQEDSQNDVEMRIGDDEVLSENGSSRSASFNFNFFGNTKGGAGEVVANDTDGNFDFNFGGGDDVSTNGSGGAFDFLNCGGGDEGQSNNNEADPFGFGANTGGTGGGDMSFNFNFDGDNEGGTSSGAGGNSTSFFNF
>CNIGO_SYP4
MALPSLKKRPNETNSKILRSHEFLRQSSQLIERSLINAEGSQMLEKMLTKMVAEAEGKYALDEEGAKIAQSGKLLEDLKATYQTSMAVMEERFLLTELAREVQQKKLDVNRNYTQCDLLRKATQSKNAEICRERNAHEKRLQDAKKTALELSTKHASIQRLLENSTDVGQLRTIEEEKGILEKEVDLFRSEKIYLAEDIRTKTSTLKAESKKTFQKTIIECAKQYTLFQTLTPKLMSCKTNLERLKNEEEIRRACGSLDETMQFDRSFVLASMEKEKSPEKTNLSPPVISKTSQKVSSRSTSFNESIQQPDQMEVGEFEEDGKGNQSKNESSEKINTSRSLLEDITVFPTAPVPQIVDQAPKRRESVVETQRVVPRDPSPEPVDQSEEIEKQADESIDVMELDNQEDEVEPMEEESQEQTKQGDLKSQKISEKLNSSVTSSLEFSKFNKPAVEVQKSNAPEVLDISDHGDSVADTPMRVDEDDILSENGSNRSTNFSFNFFGNTKSGAGADVNGVENDTDGNFDFNFGSIGAGDDGLNNGSGGAFDFLGFGGDEEGTTSSTNASDPFGFGASAAGSGGGDTSFNLNFDGDNEGGGTSGAGGNSTSFFNF
>CNOUR_SYP4
MSFPTLQVRPNEKNPKILRAHEFLRQSNQLVERNLINNEGKKMLAKMLTKMVAEAKGIYALDEKRTDSRKNVKLMEQLKNAHQTSISVMEDRFVNADLARQVVEKKLGVQKKYSEIEYLRKSVQEKKLEVQREIERNDKKVASMAKANEEMAVRSAAILKHLENSADVTRLRKMEEEKRAMESTVGALRDQKQALADEIRTKRATLKAEAKKPFKKMVIDCAKHYKLCQSLTPKLAISQRNVELLKEEEEARRVSGSLDETIPFDRSFVLASMEKDTPITPRTPPPPSPAPSLPTATPPAQKPAEPTPKAPTPIQEPAAQAPPISEDVEMIEESLRTVETQRVDRQMTPEVEEGNEEERETNGSVDCMEEEEEPEEEEPMEQDEPVQVFAKITTPSPKSPLSASATASSTNLAPPKPQNDQQEALLRDVAARLEEEAEEVMSDNGSHRDDNFSFNFFGAANKSVGGGEENGNESEANFDFNFNANGSGDDVPSGGSGGFDFLGGGSDVPSGAADSDPFGFGKSSGGAGGAGDMSFNFNFDAGNGENEGGAGGAAGNSTFFNF
>CREMA_SYP4
MSFPTLLVRPNEKNPKVLRAHEFLRQSNQLVERNLINAEGRKMLAKMLATMVAEVKGIYALDEKRAELTKSGILFEKLKLAHQTSRDVMEDRYSLAELGRQVQEKKLDVQRNYYECDHLRKSVQTTNAEVRRERESNEKRLNKTKTSTETLIAKSASILKLLENSTDVCKLRTMEEEKRILLEEVDELRDEKKALADDIHTKKATLKAESKKPFKKMVIECAKHYALCETLTPKLIKSKKNLQLLKEEEESRRACGSLDETMQFDRSFVLASMDKDTTAENTSRNAAAHNESVQKSSSRSTSFNESIQQNQTMEVEEEQDASHHSENSRDGSTEMPPVPVETTPTPVVVPKPTPAVSKVAPVVAKPAPVVAKPTPVVTKPAPITAKPAPVVTKSYSVATKPAPVAANPPEATPKRRESMVETQRVIPREPSPEPEEEPEEEDANRSVDVMDQGEDQEEDVEPMETEEQPDVVIPPSPAPHENVDIKPSAPEVLDISHQEDSQNDVEMRIDDDEVLSENGSSRSASFNFNFFGNTKGGAGEVVANDTDGNFDFNFGGGDDVSTNGSGGAFDFLNCGGGDEGQSNNNDADPFGFGANTGGTGGGDMSFNFNFDGDNEGGTSLGAGGNSTSFFNF
>CSINI_SYP4
MPFPTLQERPNEKSSKVLRAHEFLRQSNKLAERLVINAEGKQMLEKLLVKMVAEVQGQYALDEKKAELAKSGKLLDNLKTTYQTSMNVMEDRFILAELGRQVQEKKLDINRNYSQCDLLRKSMQSTNAEIRREKEVHEKRLANAKKATGDLKTKSIAILRLLENSTDVGQLRTIEEDKRVLEKEVDELRSEKEYLAQDIRTKTATLKAEAKKSFHKTVIECAKNYTLCKTLTPKLLKSKQNLDKLKEEEESRRACGSLDETMQFDRSFVLASMEKEATPEKTARSPPIDRTAQKSPSMSNSFNESIQSVQEQHTMDVEELEEEQNISKSENTASIDTRSVSSAFIPSSVNVSVPSTPVQTSNRRESIAETQIVVPREPSPEPEEEPQEYENREDLSVDLMDMDNENEGIEPMEQEDHEERPQSPVFKQQQIIDRGVAPTAPQSSDVSKPSNRKAEAPKPVVPEVLDISDRGDDAHEPPRRMDEEEVMSENGSNRSNNNFSFNFFTNNKPGTGGESNGVENDTDGNFDFNFGSIGAGDDGSNNGSGGAFDFLNCGGDEGPSTSNNASDPFGFGACAGGSGGGDTSFNFNFGGDNEGGTDAGGAGGNSTSFFNF
>CSP28_SYP4
MSFPTLQVRPNEKNPKILRAHEFLRQSNQLVERNLINNDGKKMLARMLSKMVAEAKGIYALDEKRTDSRKNVKLMEQLKTAHQTSVSVLEDRFVNADLAKQVFEKKLDVQKKYSEIEYLRKSVQEKKLEVQRENEKQEQNMAAMAKTNEEFVARSSTILKHLENSADVAKLRKMEEENREMEAVVEALREQKQALADEIKTKRATLKAESKKPFKKMVIECAKHYKLCQSLTPKLLNSQKNVELLKEEEEARRASGSLDETIPFDRSFVLASMERDTPVNLRSPPPAAHRQVFTQKPAESSSSTERVLEVPNRTPSVPTTPRTPVTPKPPNNKAATPIPEPPTPSPQVPKNNQNEVEMEDSVAPPPLNLSMETQRVQREVTPEVEEEEMEQEQPSDRSIDIMEQEGEQEEEPMEQEEEEPVQVFANILAADKSKSPISASPVASATASSSNLQVGGGGNKEKDPAGALLRDVAARLEEEEEVASEHGSNRDDNFSFNFFGQKNGGSEENGSGNESEANFDFNFNGNGSGDDGGSGGAGGFDFLGVGSSDDNAGAGASDADPFGFGKSSGNGGAGDMSFNFNFDGGNGDNEGGSGGSGAGANNNFFNF
>CSP38_SYP4
MSLPTYHIRPNESNPTILRTLQFLVQANMLMNKNILEDEQKKTLITKVEALVQELNKRYKLDEELNKEKDSLKRFDSLTSAFQQTFEFTENRRILEELSEEIAETKVEIQKNHSDIRYLSCSVERVKNQIKKETEKHEKRKLSAMKVNEELKKKSENIRKNLENSTAVSKLRRLEEEKRLVEKSVEELKNAEAQTLESIKIMKATLKSENKKPFVKLVVEIAKQWRSYNVLLPKLERSRKNVEKLKVEEAARRASGSLDDTIVFDNSFVKATQDNNTTLNINTSLNTSRASIPSSQTKKALIPQVVPMTTSQSTGQMNTSVRSISSNLSEQQQQQPFLPPRNVEPEQVQEQGEEESMDQSNYEVDERMNSRDTTLEQDPEPRVEEEEQEEPEIENEFEGNIQQEDSQPQSVEEIAEPQNHTINNEEEEAIEENIEEPQEVEEVHNSSVRSNSSKNASGFFDNLLAGKKTSGNGNGKKKDIADTILDISMNSVDGGSDLLKEMENRMEDDRHSQGSQVDNFSFNIFNAAGSTANSESNFDFDFGGGGGGSGGNNDNFDFFGGGDSPSKGAASGEGGAQADPFGFGKASNAENSGFSFNFDDAGSSGAGAGNSSFFNF
>CSP43_SYP4
MAFTGLPRRPNEANENVIKAFKFIDQANTLFELGILTPAQKKLVTGKLNNLTVEVKKLYELEDEHAKTLKEEKVAESLSSTFRSSVSLLENRLELSNIELRLEETRSKVQKRYDDVRQLSHSVQRINMETQREAERNEHRRNCAKAANSELSTNSEIIKNNLENSAEVCKLRRSEEKKRMTEEAVEKLRSQKIQYEADIKIMQATLKSEKKKSFQKVVIECARAHQLFKTLLPKLSSSKKNVESLKAEELSRKSNGSLDETILFDNSFVQVSMDTTPAVSTDSGKAVAPTNPESKTLPKTTEKVSTPQAPPSERVEKVKDTSPVRNESEMGSVSDSGNSAQNITIVDNEMEVEEKEDEPVEMVEKSIDEDQNEADESKNMSEEAMDQEREEDDGNERLDESQEEMMEQDEGEGQKEQEEEDNENNKSIDVMMNEEGEGEGSEDVANVSKNASFNFSRDSNSGGFFDKLLSKKSSDDSSSSKKSAADAILNISANSNDEASDLLKEMENQMSGDEVMSQESGKDGNFSFNIFGESSSANHNDSGSAGNFDFNFGSSSDDNNCFDFMGGSSGGDGDNDPFGFAKGNKKNGDGSGDGMSFDFNFGSDNGATGGGESSFFNF*
>CSULS_SYP4
MSFPTLQVRPNEKNPKVLRAHEFLRQSNQLVERNLINMEGRKMLARMLTKMVAEVKCIYALDEKRAEAGKSGKLMEKLKSAHQISMAIMEDRFVNADLARQVQEKKMEVQRKYTEIDNLRKSVQVTKAEVAREIEKNEKRRNLGLKANEELAIRSSAVLKSLENSADVGKLRKMEEEKRRMEEQVDGLRQEKQRLADEIRTKRATLKAESKKSFQKTVVECAKHYKLHKTLAPKLVTSQRNVETLKEEEEQRRASGSLDETIIFDRSFVLASMEKEKSPAKLVPPRIIVQHQEPMETDDAPDEVSAETPAEITSEHAGIAENEVEMSEEPVAQEAAPISMETQRVMAAPEEPEEEELEQEKNDSMDVIEEEEEPPAEPVFDALRAADQLKTAENAATALLKDVASRLEQQEQEEVLSEHGSNRDDNFSFNFFGNKETGGGGGDEEPNSDANFDFNFGTSVGSGDDASHDGSTGGNGGGGFDFLGNEATTTTTTAASDPFGFGKSSGGGGGDMSFNFNFDAANGDNENGGGNSTFFNF
>CTRIB_SYP4
MSFPTLENRPLEKNPNVLRAHEFLRQSNKLADRSLINAEGKQMLEKMLIKMVAEVQGQYALDEKKSELAKSGKILENLKTTYKTSMGVMEDRFVLADFGRKVQEKMLDINRNYSQCEHLRKATQSTNAEIRREKEIHEKRCADARKATGDLKSKSATISILLKNSTDVDQLRKIEEDKRVLEKEVEKLRAEKEYLAEDIKTKTATLKSEGRKSFHKTVIECAKNYTLYKNLTPKLLKSKQNLEKLREEEDSRRACGSLDETMQFDRSFVQASMEADRSPEKPVRSPPKDDRKSLKSPPMSNTFNESVQSVQENHTMDIEDVEERRNTSKNENTITISTGGNATAFIPAPVAIPVPQASKRTYNRHENIVETQKVVPREPSPEPAENHQEYDDRADLSVDLMEVDDGNDNVEPMEQEYQEEREQSPVLQQQLINDATVAVVPSQSSELTKSQRKAEVPNAAASEILDISNNGKNTNDIPMRLDEEEVMSENGSTRGNNFSFNFFTNHKATTGENSNGIESDPEGNFDFNFGSIGAGDDGSNSGSGGAFDFLNSGGDGEGPSSNNNVSDPFGFGSCAGGSGGGGDSSFNFNFGADNEGGNDAGAGGNSTSFFNF
>CTROP_SYP4
MSFPTLQVRPNEKNPKVLRSHEFLRQSNQLVERNLINTEGRKLLAKMLTKTVTEVKGIYSLDEKRAGLAKSGKLLEKLKSAHQTTVGVMEDRFVLADLARQVQEKKLDVQRNYYESDLLRKSVQSTNAELRREREVNEKRLANTNKATGELVAKSVSILKLLENSADVCKLRLMEEEKKVIVEEVDKLRRKKKKLTDDIRCKRATLKAESRKSFQKTVIECAKHYMLCQSLTPKLMKSKKNLEVLKDEEESRRACGSLDETMQFDRSFVLASMDKDPLPEKLLKSPPVREETSQKSSSRSTLLNESIAEQSVMEVEENSLNESTTDRNSAKADVPSKLLLTSVSAPDPPSLVQPPKYTESIMETQRVLPRELTPEQEHQSEELEDQADRSIDVMDIDQEQREEDHDDLMDHEEQEAEEYPMEVETQKTYETVSPESKNSPDKRDTSIHAPLLDATSDHGDDMHNDTANKISEDKGVNENASIRSNNFSFNFFGNAISENAEEDNATASDANFDFNFGGGDDGSSNGSGGGFDFLSCGGDEDGQTSSTNAASDPFGFGSNGAGTGGGDLSFSFNFDNDNDGGCNNGAGGNSTSFFDFK
>CUTEL_SYP4
MAALSFQVRPDETDHDILRTRKFVDQANIILSHKLLNEEETKAFIIKVTKYIETAKRLQMAKAKQSTKLNNVVLVEKLKLTYQSSVNVLEHRLANTNLRLKVGEFKLKAQKKQNNIEQLQKAVQDIKIGMQLESDKNEERKRKVLEECASLEETKERILMNLEKSGEVGNLRKMEEEKRNMENEVEALRAKKNELFERIATMKASLKAESKKPFSKMVLECAKHYHLYTTLTPKLENSLKNIEKLKAEEAIRKSSGSLDETMLFDNSFVLVSNQPDKNTSMEKRENKEKSGGPPAKKMTVPPKKALEKVVEPASMIGEQTLSQGVVEQNTTVVEQPMEEEQVEQEEEDEPVEQEEEEEIHEQNSQDEPNTPEEEEMAEEVVEEEMEENVGDTSVDMMQDVGNDDEEEEDVQELGVTAPSDPKVGFFDELLSKSPEVAVKGAKVSPADAVLDISMNSNDEAGDLLKDIEGRMDEDVASHGSVNNPNFSFNIFNGVAASDNDSATNFDFNFGDSGSDGNNDNVFDFLGGGGGNGSGDNAGDNAANPDDPFGFGTNGGGDDGGNMSFNFNMNFGSDNDDNGGASGGASFFNM
>CWAIT_SYP4
MSFPTLQVRPNEKNPMILRAHEFLRQSNQLLERNLINNDGKKMLARMLTKMVAEAKAIYALDEKRTDAQKSVKLQEQLKNAHQTSVSVLEDRFVNADLARQVFEKKLDVQKKTSEIEHLRKSVQEKKLEIQREAEKNEAKVNSMRKANEEMAMRSAAILKHLETSDDVSKLRKMEEEKRKLEKVVEVLRDQEQALTDQIKTNKATLKAESKKPFKNVVIDCARQYKLCQSLTPKLQKSQRNVERLKKEEEACRANGSLDETIQFDRSFVLASMERDTLGNVPTPPPSARVISSQKLAEPSLSAERIIQIAPKSPIPVPPSPMTPTPVPSTPRATVHDNDVEMTETAAPPSLNLSMETQRVQREITPEVVVEETEQEKDMSVDVMEQEEREEQEEPMEQETEAQPQPPVQIFSKILTDDKSKSSISASPVASATPSSSILKVDEPKKAQNKKAKDQEALLHDVAARLEEAEEVLSDNGSNREDNFSFNFFGRNGGENGNSNESEANFDFNFGVNASGDESNSGGAGAFDFLGVGSENNAAGGSSDADPFGFGKSSGGNGGDMSFNFNFDAGNGENEEGRGDGGNSNGGGFFNF
>CWALL_SYP4
MSFPTLQVRPNEKNPKVLRSHEFLRQSNQLVERNLINTEGRKLLAKMLTKTVAEVKGIYALDEKRAELAKSGKLLEKLKSAHQTSMGVMEDRFVLADLARQVQEKKLEVQRNYYECDHLRKSVQSTNAELRRERDVNEKRLVNTSKAAGELMAKSVSILKLLENSTDVCKLRSMEEEKKVIVEEVDQLRAEKKSLADDIRCKRATLKAESRKSFQKTVIECAKHYTLCQSLTPKLMKSKKSLEILRDEEESRRACGSLDETMQFDRSFVLASMVKEQSPEKTSKSPPLRDTTPQRSSSRSTSLNESIVEHSMIEAEGNPVEKIIERNAAKADSVSKLPKPIISIPPVPTPKRSEIIMDTQKVLPRETSPEPEHESEELEEQADRSIDVMEVDQEEKEADGDDLMEQEEQETENNPTDFETQKTCDTNSVTPSVPIPSASKSKVSPNKANNMENTLGAFEITDHGDDRHNDTIMKMNDGRVSSENRSNRSNNFSFNFFGNINGENIAEDNASINDGHFDFNFGGGDDGSSNVSGGGFDFLCGGDEEGQSSNNNAADPFGFGSNGGGTGGGGGGDMSFSFNFDNDNDGGCNNGAGGNSTSFFDFK
>CZANZ_SYP4
MSFPTLQERPNEKNSKVLRAHEFLRQSNKLADRLLINSEGKQMLEKMIIEMVAEVQGQYALDEKKSELAKSGKVLENLKTTYQTSMSVMEDRVVLAELGRQVLEKKLDINRNYSQCENLRKATQSTNAEIRREKEVHEKRLANAKKATGDLKTKSASISKLLENSTDVGELRTIEEDKRVLEKEVEDLRKEREYLAEDIRTKTSTLKAEAKKSFQKTIIECAKNYTLCKNLTPKLLKSKQNLERLKEEEESRRACGSLDETMQFDRSFVLASMENEKSPEKAARSPPPDNRTVRKSLSLSNTLNESTQEQHSMDVEDVQEEQLIRKNEKPLSIDSTSNSAAFVPVPLNVSVPSTTTQTSNIRENFVETQRVVSREPSPEPEEELQEYENRADLSVDLMEVEDGNEDVEPMDQEDHEERQQSPVFKQQPIIEKSVAPVESQSSEASKPQRKAEVSKPAASDIRDISDRGDKAHDTPIRLDEEEVMSENGSNRSNNFSFNFFTNHKTGTGGDSNGIESDTEGNFNFNFGSIGAGDDGSNNGSGGAFDFLNCGGDEEGPSSSNNASDPFGFGACAGGSAAGGDTSFNFNFGGDNEGGNDAGAGGNSTSFFNF
>CPLIC_SYP4
MIGSQSCVRPNEANPSILKALKLLEQANLVSTRNLLNNEQKKILLKKIDFLSSGVKTYYDLEEKKVDVMKDNCDKLIGSLKSVYDSSQMISEGNTCLADINKEISYYQLSVQKKYNAINQISSSYAKIQSEIQLETEKVEMRRKKVQRLNNELSIRSKRIRNNLENSTEANNLRQMEIDKEDLSVGVDEMKAKVDQNTKKIAEMKATLKWERKKSIKTSIIECAKSYGSFKVLIPKTAILQKNINKLEAEVAAKKASGLLDDTILFDNTFVQASQIDLSRRDSNNSKSLSTNFKVLSGLPKLFESDMKQSQEKEISEPKQSDEPTEKETNKSPEKQIEQEDMEMEEGNEDEHHIQEQDEMEKGCEREDENDPEENKEQEANVTQESVSTLNIAETEEPMEEDDGMNLEEAEADDLNKSEEDVFENGVEEAIDEQDVNNNDAVDNKSDNGSPNRSQSFFDELLSTSTNKGKDAAEAIIDISNNSKDEAGDLLKEVENRINASSDDQMSQLSSENFSFNLFGNSNSNKSKNDANDNNDALGFSFGNGDGNDDTAFNFNLDAKGDDASDPFGFDKSTGDNQMDFNFNFNNDKDGGNNNASFFNFS
>CBREN_SYP5
MTQMLTSLENETELESIGRNNDLFEKKCSTFDRQQKEISRSIKNLQTCNSHVKRMTVNTKEKLLNGKANVEKHHNKTQNIVRSLNTSLNSSFEKIDTIRADKLLSFSHGGPSPSITLPYESSIQAAEEEEKRLRSKLQELSLVDDQLKNERESLEKRQHSTLKTKGKLEKEIAQLKGELQQHNNIVIALQRSSSAIEKKLITAKEVSVVTSEKTKLSSEIEEAEKVRDSLLQQVEERKSKVVSDEIVSALDELYSDLNSGEDINMSLVDAIPESEEILQLISELKQLESESSVLPQSAQVSSSEAVASLEASLETIKEQTKSVTKSIEQMKEYNDKYADTVGTLTRKKSDIEDVNKQIAENESVLSRLKVTQHAAKPIKSERRNSKKEEIFRLLEASRNEVPGPKPYQPYQTPSRTASNIQKANSSSTKRSFKAADTIHPVAISNQQYPGITLVSKKESSIGIEENDSLSDDLSSLDTGTTLDESGMNKMFTPPQSYTTHSPEVPKAVEFSMMKHFDDYNKRHEMNFSQMNVTHEQPESDISAGDSDEDEETENADLDDDDDDLMAGDEEMNQSAWGSDD
>CAFRA_SYP5
MNHQLTPLEHESELEGIAKINDLCEKRASNFERQKECIDRNIRLFEKCCSHVKRMATITNEKQWNVKETIERQARKTQKIVEDSAVLVESAFERIDTVQTNFSLEGNIPTLPACSQFDNLIQHEQKVEKKLRKDLEDVSKVEKDLKKSLEDLKKQEDSVLKAIGKSEKQVAGLKEELKKEEGGLADLRKANAVNQKRLAEATEENESEEKKKAEAEEALKIAQDALIEKKENAGIEEQEVQEKEVELKNLENIIETLNSSVDFDPQLISMLPDFPDINEVLNEWGAFSSARKEKTASLAPLPSDATISDSDTIEALKSSLENMKKQKETLLENIEQMRVYKNKYLVASETLKRKKSGMEAVRKQIEENREILNNLKVTENAARPRVSKRLTSDVQNDYRTPNNGASAKRIQTVKRVSMESGSTRAMSTTGPLYPGIQLFSQEESKKGNKAPSRKLTEEKEEDEEDDVSDLKDDSSLVLDDSGSTQDESAINGFFSPLKNNTVDKEPVVEFSMLDHIAEFDKRQAQKRQEPPKKPSGEGEGSSEEEDNLDGFSEEDSDEDDDLLMKDDQNMLDVSVWDD
>CBECE_SYP5
MSQQLTSLERESELKAIVINNDLFEKKSEHIKRQRDSIASKIRHFETASSQLNLMATISEEERRKMKDNMEKRQPETHSFVQESIAFLNSGFEKLDASRATRRTLDVDNPALFITLPYDEWIQRTDKKMENLRVEFASLLENDASLETGREDMQRRVDVVSKSIGKAEKDTTSLKEAIVCQEGGMESIQKATADNQKKIQEATNEKAEEEKQKANAEEEIVAAEKIANELRTADQEKKEKDEKTNSQLSKLNDLLGKFSESTEFNPLLVSELPDDDEINAITDEWGAFNSTRKELAASLPELNADVSDDDTMESVLLDLENIRKQNLDLQAEIEEANDCKKKFTFVDELMARKKSGYDAAVKQVEQNQTILNNLRNDAAKSLGEYTKTKSRQQKETDALRQLEASNQDIPKGPVYKPVLDDFTTPRGAIPDTMPIGNGKNPIQVLKQSSIESDFTRQINASGPHYPGIQVFSQETKKAESKALLENKVPEKDAEEDSLNDSSIRMDDSGTTQDESMMNGFFSPLKNDVPVARKPSPVVEFSMADHINDFNKRQAEKKNATDTVNPKRFRSEVLFDDDDDADSSLIARDPNPEAANHSDDEAEDEDDDDLDFDDDDLMASDSYKDLNQSDWGNDD
>CBRIG_SYP5
MVHLLRVLNSETEFNCIEQNNNLSTKKCRKLGRQQDEIVRSLCHLESCNLQVKRMTLITEQKSEKVKSEVEVHRAVAEKMAQRASASINASFEQVDLIRAINHLSLHNLSPITSISLSYDKCIEDSIHTENKLRSSIGEVTVSKDSLKSEKDSIMKIQQATIKAKGKAEKDILKLQEEVNRQNGIITAIQSSSSEIKNKLHSIRLDVEEVDGKRATSESELNDAEKIRDTVFQELESNEASTADVISVLNELYSKLQTENNVNGLSVGTLSDTDEISKLADELQSLVSENKDFPETDDISETDSIGNLESSLASAKKEAKNALKTIEQMRDYSRQYAVINETLSRKKSGIEAVRKQMVENETVLSGLKAAGNSEKLSDAESRISKKEELFRQLEATKNDIPGPEPYQQYQTPNQAAPSKKHEKQTARALKRASIASGSTRNISTNVPQYPGIKLLGQENTDMESIPPHRESSEQQNKTMNSDLDLSISDDSATTQDESAINGIFSPLNNEKRASSPPVEFSMAAHMTEFSQRQAKMKAIQSIKNAEVSKDDIDQDEENESKLSIDLDVSAIDSEGEDEDADDDDDDLFAPDDEDMDQSAWGDDD
>CCAST_SYP5
MSVRTKHTNCELRSIGLENDVLEKHVAILQQKLVELSIYSKLCKESNSHYCKLRDGTSQKALRCHKEIEQVTKEIKHLIHSSTVQVNLMIEKLEKYEDIELKTVNLQKLFDFPYDEVIEKMERKILECNEIFKLESEKEVNLNHEIEELNKAVDSISREIQKSRENLIELENSVVLRNSEIDTKVLDNNSKNEESTQSLVKSVEDLEKSNISLQAEIEKAEKEKFEIDNQLVELEKTENEKNRLLEDINKALEEVDKIEDISEEHRELFNDDEELMKLYDECLKFEVYNEEEDQEIEQLKKEIEALKESRQQLEEELELALDSKLRHDKVQDELNLLSEDVESLKLEMDEYQVKVDEHQNQKALEASFKRNSSDFRTPDLVVRKKSKTLTSDSGFQHVSHDPFAYPGIQRMSSSLKRRLEEEEMKHSNNLMADSFQSSIDNSLFSSESGTTAEGSLMGGMFSPIKNPPVVEEEKSPELQDFEEFSMMDHFKEYTGKRRINGKGKAKSVIEMEKMLKENRMKISPDSDITSKSSDDTMLVSSFMEEGEGRGRIDEDQQEQIEEEYNVDEDDSIVVNESELDQSVWD
>CDOUG_SYP5
MVQLLTSLENETQLKSIERQNAYFEKKAMNFDRQREEIARSMQNLHLFNLQADRMTSITKKKLTDVMIDVEKHQAKTHEFVQQSNALLITSFEKVDFVRSENYRLHCGVPSFSIALPFNEFIAKAEETECELRSSSLEMAKLDDALKSEKEDLEKSHNSIAKSRGKAEKEMASLKEEHQRRSGIISDLQNSCVVNKKMISETTEEVCAATTTVEHLNAEIESARQARDSSLHEAEKISSLLENEEVLPKLKLLHSNLEDGNRTDVSIEAIPDCEEIAHLFGELELNKEFANTSQFVPNSSSLVVSNLEVSLENIKKKTKAVLKNIEQMKDYNNKYSINVELLARKKSGMETIKKQIKDNTAVLARMKVTENAVKPSDSESRNSKKEEVFRRLEASRNEVPGPEPYQPYLTPSHNLLNPSKLKAHTMKKVSSGSAATRLLGKSVVQYPGIELVQKSLKNTLVPRKGTSQEQNESIMSEDSSLISDDSGTTQDESMFNRVFSPLGNEKLDSPPLVEFSMAAHMNEYSQRQAYLKSSLPKIQKNDVNEKPALGSSAIDSDGEEEIEEDDDEGNDDEDLLAADDQEEYDQSVWDADD
>CLATE_SYP5
MARLLTSLENETELKAIERNNKLWEKKLANFQRQREEVSRSVQNLEACNTHVKRMAVITKEKLAKLKSDVEKHKNETHETVQRSNAFLNSSFEQVDFIRTNQHVSLHCGPALLITLPYDSCIESCVQAEKNLRKKLGEVSMVDEKLKSEREALLKDLHSVSKAKSKAEKDIVNLKEETERQTGIINALQASSVEVKSVLREATEEADKAIEKKAKMEEEMKKAQQTLDDLLQNIPTTESAKQSILADLDELIVNLKSDSPIDLSSYTNLSECEEILKLFEEWRTRQTENSNFSQPADVFDTDTPTSLEANLENVKKQTKHTLKNVEQMKEYREKHVCTSEMLKRKKSGVEAVRKQIDDHTAVLNSLKVTEKAVKSSGSESISSSKKEVKEELLRQLEATRNEVPGPEPYQPYQTPVRIASTKGNAKLNAKTITRVSAGSGSTRNMSINGPQYPGIKLVAQKNNVDTPIPRKVSTAELDESANSVNSEDSSLISEDSGTTQDESALNQLFSPLANDKRVSPPTPPVVEFSMAAHMNDFSQRQAKLKASQKIKEHVDVERRRSKGRNVDFDAEDENDKRIFADESALDISGVDSEGDEENEEDDGDEFDELFAPDDQDSMDQSAWGDDD
>CNIGO_SYP5
MAHLLRVLNSESEQNSIEQNNNLSTKKCRKLGQQQDEIVRSLCHLESCNLQVKRMTLITKQKSEKVKSEVEVHRAEAEKLTQRASASVNASFEQVDLIRAINHLSLHNLGPVPSISLSYDKCIEDSIHTENKLRSSIGELTVSKDNLKSEKDNMMKIQQATVKAKGKAEKDILKLQEEINRQNGIITAIQSSSSEIKSKLHSVRLEAEEVAEKKATSESELNDAEKIRNTVLQELVSNEASTADVISVLNELYCKLQTENNMSGLSVGTLSDADEISKLADELQSLVSENKDFPETDDISETDSVGNLESSLASAKKETKNALKTIEQMRDYSRQYAVINETLSRKKSGIEAVRKQMIENQTVLSGLKAAGNSEKLSDAESRISKKEELFRQLEATKNDIPGPEPFQQYHTPNQVAPSKKHEKQTVRALKRASIVSGSTRNISTNVPQYPGIKLLGQENTDMESIPPHRKSSEQQNNTMNSDLDLSISDDNATTQDESAINGIFSPLNNEKRASPPAVEFSMAAHMTEFSQRQAKMKAIQSIKNTEVSKDDVDQDEENESKHSNDLDVSAIDSEGEDEDANDDDDDLFAPDDEDMDQSAWGDDD
>CNOUR_SYP5
MSQQLTSLERESELKAIVINNDLFEKKSEHIKRQRDSIAKMIRHFETASSQLKRMSAISVEERTKMLDNMKKKQPETHSFVQESLALLNSGFEKLDASRPTRRTLDVENPVLSITLPYDEWIQRTEKKMEKLRVDLAVLLENEAFSKTDHDELQRRVDVVSKSIGKAEKDASSLKEAIARQEGGMETLQKATAENQKKIQEATDEKEEEEKQKAKAEEEIIAAEKVVNELKTAEQVNKKEEEKTSSQLAKLEDLLEKFSATTEFDPLLVPELPDVDEINAIVDEWGAFNSTRKELAASLPVLNDDISDDDTIESVTLELENIRKQYRDLNTEIEEASECTKKFTYVDEMMKRKKSGYEAAVKQVEHNQTILDNLMDDALKPPSKETKTKSRQQKETDALRQLEASNQDIPEGPVYNPLLDDFTTPRGAIPHTMPHGNGRNPVQVIKQSSIESDFTRQINASGPRYPGIQVFSQETKKPESKELLENKAPEKEEEEDSLLLSDSSIRMDDSGTTQDESMINGFFSPLRNDPVVRNPSPVVEFSMADHINDFNKRQAEMKNAPDAKAKRFRSEVLFDDDEDDDADSSLIARDAEAVNQSDDEAEDEYDDDLDFDDDELMASDSHKDLNQSDWGSDD
>CPANA_SYP5
MSKHLTSLERESELNAIVMNNDLYEKKCEHFKKQRTAISSMIRQFETGSSQVKRMTIVSEEKRKELKEDVDKQQRKTHSFVQNSIALLNSAFEKVDVIRSNHRTLDFDNPALLITVPYDEWINRAQKKQGKLRSELAALSKANTPLKIEREELKRRSDVTSKAIGKAEKNAFSLREEFQRQELGVANIQKASAANQVKLQHANDEKEMEAKKKAEAAEEIIAAEKVLSDLQKSEQLKEEEEGLLKSKIAVLESLYAKLAASAEFDSQLISELPDDDEINRIVDEWGSFNSARKELIASLPRLDVNVSETDTVDSLQSVLASVTKETTELQREIEQVNIYKKKFIIAEEMMSRKKSGYEAAIKQVENNRNVLNKLKTVASTPKPVAKPTKTRSRQQKEEDALRQLEASNLDIPKGPTYKPTTEDFSTPLHPAENEVRPSGRPAIQVMKQTSMESDFTRPIDSSGPQYPGIQIFSQDTKKTESQAQPSNIVPVNAKANESPSFDDSSIRMDDTGTTQDESMMNGFFSPLKNAPITREPSPVVEFSMADHMNEFNKRQAEKKNASASVKTKRDVSENPFDDDDYDDADSSLIAPQKQPEPVGLSDEEEVEDEDDDDDLWASESQNLDQSAWGSDD
>CQUIO_SYP5
MADIAQFFSSSELRDIGLRNDTFEKQIGILELKIEDISRYSKLSKQSIAYLCKLQDDTCKKSVRSKQEMESVTSSLNSSMESSMIEVKSSLRNIEKLMNRDEIELKNVKFRNLRKIIDFPYERAMMKMNQKIVNCKEDSGEKTNYQEKIKLDIEVLKKARDVKVREIQRSQSDFSELEVLVLSKTEDLGKQLTDKKFAQEQAIQENLEKLKDVEASNQSMKEGNQTFEKKLIEVESQLVSVNQLSEQKTATLEEIKSSRKEVESMNEISTGCSNFFLDSNELNQLFEECVTFKSSYEEYTENDTEIEQLRKEIRVFQENNNQLTEELQHVVTVQTRDEKLRSDFNIRNFEVRHLQAELDDYKNKIAKYKIAQQKGLKTPPMKHNPIDFQTPDFVIRRKSANLATSGFDSGFQHAYNNISAYPGIQRISTSLKRKLEMESTGQDADSFQSSVDSSLLTSESGTTADGSLLGGMFSPLRNNVVPVTPPSPEKFEEFSMMDHFKQYTREKSQGKKKKSATYRAMEKRFGSNMFLNSPETDGLTSTSSNDSMMVSSLIVEDRPEEDLEIDVNEDNSLVANESDLDQSVWGSDF
>CREMA_SYP5
MARLLTSLENETELKAIERNNNICEKKLANFQRQREEVSRSVRHLEVCNTHVKRMAVITKEKLTKLKSDVEKHKNETRETVQRSNAFLNSSFEQVDFIRTNQRVSLHCGPALSITLPYDSCIESCVQAENNLRKSLGEVSMSDEKLKSEKEALVKDQHSVSKAKSKAEKDIVNLKEEIERQTGIVKTLQASSIEVKSVLREAKEEVDKAIEKNAKTKEEMKKAQQTLDNLLQTIPTAESAKQNILAELDELFVDLKSDSPIDLSSYTNLSDCEEILKLFEEWKTRQTENSNFSQPADVFDTDTPTSLEADLENVKKQTKHTLKNVEQMKELREKHVCTSEMLIRKKSGVEAVRKQIDDHTAVLNSLKVTEKAVKSSGSESISSKKEVKEELLRQLEATRNEVPGPEPYQPYQTPVRIASTKANAKLNAKTITRVSAGSGSTRNMSVNGPQYPGIKLVAQKNNVDTPIPRKVSTAELDESANSVNSEDSSLISEDSGTTQDESALNQLFSPLANEKRVSPPTPPVVEFSMAAHMNEFSQRQAKLKASQKIKEHVDVERRRSKGKNVDFDAEDENDKRIFADESALDISGVDSEGDEENEEDDGDEFDELFAPDDQDSMDQSTWGDDD
>CSINI_SYP5
MAQLLTSLENELELKAIERNNNLAERQCANFQRQSEDINRSLRHLESCNSQVRRMALITKDKSAKVKNDVEIHIAETQKIAQRSFSSLNSSFEHVDLIRAINHLSFHYGSPVLAITLPYDECIERSIQEENKLRSTISEISLPKGDLSNEKEGLAKDQQAALKMKGKAEREIMQLREELQRQTGIASVIQSSSTEINKKLQSIKHQMKEVTEKKTKAELEAMEAGKMRDELIQQISENGTETTKTLTTLDDTYTVLTSDTTSDDLPFKNHPDLEEISQLFDEWKSLTSENHDFPEAAAISDTDTSKTLESSLGSVKKDIKQALKSIEQLKDCNAQFSVVNDELLEKKSEIESMRCQIAENTLVLTRLKVTENAVRISDSESRSSRKEEILRRLEATRNEVPGPGPYQPYQTPNQAAPSSKSERLNAKNLKQDKFFTGSTRNMSNSGPQYPGIKLVAKPNADASPIAQKDITEDLDGSINLDNSSIISDDNGTTQDESAINQLFSPLGNDKQASPPVVEFSMADHMTEFSQRQAKIKAKQSGMGDDVDADDEDDDEAKPSNELDISAIESEGEDVEELDDDDDDLFAPDDQDLDQSAWGDDD
>CINOP_SYP5
MSLLLTSLENDTEMKAIGRNNNLLQRKCSNFEQQREEICRSMDLLEMCSSQTKRMTAITEGKRCGVRDEVKQHQKRTQKFFKESVTTLNSSFEKLDSILTKNHSSLHCGSSELSVTIPYDACIQEMLIEEEKSRLKLEEIAKFDDILKKEKEDMEKIHNTTAKAKGKAEKDMTMLKEEIEKQTNIGSEIQKAVMESQKQMSLAKDDLSKYTILKTKLEMEINEAKQDYEEALQKNVVSGRLQASRDDLATLDEFFAEVNVDTEVDIALLSNLSDCDLICQLFNELKSLRSINSIDSNSLINLRSTLEDLKKQTSDAKKYIEQMNELNSKYEETKELLARKKSGIEDYEKQIEENTITLNALKVTENSAKPLDAVKNKNSKKEEVLHRLEATRNEIPEPYPYQSYRTPIRVNNESDDGPKWNARATKKISVGLDSTRSMNSAGPLYPGIKLVHPKSPTHTKTIPSISNRVISEFNESAVSEDDYTDSGDSASTQDESAIEKFLGPTGNNKTGLPPFEEFSMADHINDFSKRQANKKSAIEDQKILNGTDSDVEDEDDLDTSLFIQKKSEIVVDSEGDNELDDNADDDEDDDLYVPDNQENLDQSTWGSDD
>CSULS_SYP5
MSHQFTSLENESELEAIVKINNLCEKRASNFERQKECIDRNIGLFEKCSSHVKRMATITNEKQWDVKETVERQTRKTQKVIEGSVVMVDAAFERIETIHTTFLLEGGIPTLPANSPFDELIQNEQNLEKKLRKDLEEASKADGELRKSLEDLKKQEETTLKAIGKSEKQVNGLKEELKREEIGLADLRKTTAANQKRLAEAMEEDALEEKKRAEAEESVKKTKEILEKSKDNVAEEEKELYKKEEELKSLDDVMATLESSVDFDPQLISMLPDFPEINEVLNAWGAFSSSRKEQTATLAPLPANSVISDSETIDALKNSLENMKKQKKSLLGNIEQMRVYKNKYLVASETLKRKQSGMEAVKKQIEENREILNNLKVTENAARPPLTKRLTSDVRLVEQDYQTPKNAVQAVKRAVQTVKRTSMESGSTRPMSTTGPLYPGIQLFSQEESKKAKKVPVEKENEEEDEEEEEDISDLKDDSSLVIDDSGSTQDESIINGFFSPLKNNGVPLGKEPVVEFSMTDHLADFSKRQAQKRQESAKKSLDDEGESPEDVENFDDSDAFSEEDSDEDDDLMMKDDQNILDVSVWDD
>CTRIB_SYP5
MSRLLTSLENELELKAIEKSNNIVEKQCANFERQRNEIHRSLRHLASCNSQVNRMALITKDKSAKVRNDVEMHLSEAQKVAQQSFASLNSIFENVDMIKAIKHLSLHYGTPVLTITLPYDERIQKSIQEENNIRATLNEISLLRNDLNTDKESLAKVQQATSKAKGKAEKEMIQLQEELQRQTGITTQIQSSSTEISNKLQSIKEQMVELSDQKTAADLEMRDAETIRDERLQQLSTNETSTAESLATLDDVYSMLKADTFSDVLPNDSLLEMSEISQLFDEWKSLTAENFDFPQSDAIFDTDTSKTLESSLGSVKKDVKQTLKNIEQLKDCNAQLSTVSDALIIKKSEMETLRKQIAESTATFTKLKVTENAIRITDSESRSSKKEEILRRLEATRNDVPGPVPYQPYQTPSQVASKDDKLTAKLIKRSSVGSGSTRNISNTGPQYPGIKLVVQPSTEETPTSNKDVSEDLDVSLNVDNSSDFSEYSGTTQNESIFNQVFSPLGNERQDSPPVVEFSMADHMTEFSQRQAKIKAKQAFEEADVDVDKDEEIEVKPMDELNISAIDSEGEDGEDFDEEDEDLFAPDDQDLDQSTWGDDD
>CVIRI_SYP5
MDSIVKDMTLKNLRFEKECDFLKKQREVIDRILNLCPSGQNHLEKLHKRTMKELMTTTNNLKTRYSKSEEFIDDAMTRVTSIFGKIKVLKQEAAKETTSQMNTEQLEKILGIPFAQMNKKLRRIQKQLSEYLDKIQDENSQLEVKAVEIRNQMEMVSKDLFRMEKSTAELNEVVLSKAKIVEKLMAEKSEKVGKQLKKLEADVQETNGLLGEALEKVKELEASEKDKEAPSSQRFEEKEKEVEQLKTTLEKMRKAKKEDKNLADLFSNNEQTKSLLRQLSEIRHELAKAPTKKYRRSRRQTEPIDSIENLQQRLEELRKTRKQMDCENGKLQEKKMKMLKIQHEIMLKNRDYEFKREQLHAKELRVAAMRKSLANEKITRNKEYTLRQLELVANDFGFPKTLHSSLKRNNTDDFRTPMKAAKFRNVQKQARKHASIETDFTLVGNDSSVTGIVPFSTTIRKQIEESVLPPGVGTEGNMGNSSFESSLGFSADSGTTHNGSIMGGMFSPLSKNRELLDSGDQEMENTEFSMMEHFQRFNEKSVLRNSETRSDVHLTPSPNDSVSKRFAADIFLTGSSPSDMSRNTSENSMVMSSINGEGEDDGLEVEDVDDEDDSLIANESDLDLDQSVWGSDM
>CZANZ_SYP5
MAKLLTSLENELELQAIQKNNNLAERQCANFEKQRDEIYRSLRHLESCNSQVKRMGLIIKDKSEKVRNDVEIHQIEAQKVAQRSFASLNSSFEHIDLIRAMNHLSFHYGSPVLNITLPYETCIQAAIQEENKMRSTLEEISILKDNLNTDKECVAKAQQAILKAKGKAEKDIMKLQEELEHQNGITSIIQSSSTEINNKLQNIRKQMADYASNKAVVELEMIESEKIRDALMLQMSENVTSTVQTLATLNDVYTIVTAGTPADVLPSSNIPDFEEISHLFDEWKTLTAENNDFPGLDAIADNETSNTLEASLGSFKKDVKQIVKSIEQMKDYNAQLSVVNEELMEKKSEMKNVRNQIAENTSVLAKWKVTENAVKITSSESRSSKREEILRRLEATRNDIPGPVPYQPYQTPGQDGKSAKDDEELKTKVLKRSSASGSSRNISKTGPHYPGIKLITKESAKTTPSSHKDVSEESDMSISIDNSSRISELSGTTQDESQINGFFGYLSNERPASPPVVEFSMADHMTEFSQRQAKIKANRGTDVDVDDDENTDVEVKPLDELDISAIDSDGDDVEDLDEEDNDLYAPDDQELDQSTWGDDD
>CELEG_SYP5
MSQLLLNLEGKTKIKAIARKNDLCERKSSNLHHFCVEFHNNYEFLEIGLSEARSLASISDKNVLNSNRKAENYQKKWKNFEKESILKLNSIMEKISSHSQPSHHHTNASITLPYDATIQKIAEKEKNLSKLLKELSIVDSSLKEEKASFEKTQSALLKEKGKIEKDKLMLREEAQKQASMNAEVQKKELESQERLSVLNKQFMEENEKKVKLEQEELDSKNAYNDCLQLNIPNAESQMITDQLATLDEFYSDLNNNSSNEIMAEIPDFEEIIDLFNQFKSSMESQKDILNTLAGLEEQLGDHQLEIKSVRKDINKLKGLQGKQSFYKEELKLKKSALEEIQRKIDYDQDVLNSLKVVEKAAKPDDYLRPRNSRKESVFRKLPIPERSMQHDSDTLDTRKNSKTMLKNESTRHSNPGIRLLKVPNRDSDEESENSFDDGTTQDESGVNAFFGQLSDEKEESPTAVEFSMAAHLTEFSQRQAAAAAKMNMKTPEKKVVEIESDEDDDLDSSIIAPNRAKSKDDRKSDDSDDDLNDEEGDADQSIWGSDD
>CELEG_SYP6
MAPVLGLLENEAKVKSIIRNNNLLEKKFSSFQRQCRDLSRNHALLDSCCSQVKHSATAAEEMSVSDKDVKNHQKKLHSFLAQSTDQVNSTIDKMDFFCSKGNHSLPMEMSVLSITLPYEACIEKSAKKHETMVFSIDEVSSAVQHLENEKVDVEKRQSSTGKLIFQTEKEIMKLKEEIQVNTNLESNIIQLSLEKLSSVKDSSTSENVYKAKLEEEINEARQIYEDALKQDVISQESAMMTQQLESLNELCSDLSDLNKINLTSIEKFPDCNEVCELSDELQTLEKSEAENSESIINLEASLEDIKYQNKKVRKSFDQINQLENAYIVKKEVLTRKKSAIEDVKRQIAESKITLNKLKVTVRAVERSDTPENVESKKEEAFRRLVASSTELPGPESFQRDNVRNVEKSLRFKKWNQRTTSQSSFTSDSTRSIGPIGVHYPGIKLINKDAATPTEVIRKITSELNESATSEDSTFDDDTGTTQDESGLNAFFNSPVSKEQTSMRPQFSMIAHMEKYDTMQAKKNMDKLPDNVRRESEMEHISHNYGRPSEVNRPASVSSKRHDPAASISATSEESILSGTTQDESMLNDFFNPTGTDEKLNDVEFSMTAHVAEFDNRQKAKRAAEQIKKSSSKISGKKEESVADDKSSGNSYVAESEAGFSQGSEENESMDDEDLVAPDDGGLDQTIWDGDD
>CPLIC_SYP5
MEGSVSQLSDPILNNISIRNDITERKFEVYDKRIEDIKKTLQFCLESKGQLERFISPIVDKRSKLTRSTLENKNRIEIEIESTMSQLTDMFQQASLNKNNSVNITDLRNKSVERIINDTNVELLTRCRKIENSKIDFKIKTKSDHDELIRQLEEARKSHELVIKDIAKEQKHFEDLSNIIKRLSESNQELAEVNKNKFESESDEFKKSINEFKSLIESEDEKIKRLQASIEEKNNYFDDRTKEYDEAKQSKIFILKEIDENINRISLYKVSDNNISIETINKTALELSSKFEELYQEYSKAESDLKELNNNNENKSLSELRSELTTLIEERKLQNRRINESKEIGNLIKEYNADIQSKSEEIKNLELNLNERKLSFDKLKTMEKVAAKNLKRKSTESEIIRKLEEANKAPDYLNKNGINTDLLTPNNKKAKKSVENKSIERDREELTEVGTAAVVESPYPGIKIIQTHNKIKNPSPRYEDIDSKDSIDISFDSTGNKSLDGDTADGTMFGGLFSPLPQRDSFEEEGQEDKNEANVSADFSMLDHFKDFEKRHSQKSRKKNEDLTPSPQDSITNRFQQDIFMNSVDTEGIKSHSVSVSPRLTATGDLDNSKIDEDEEEEELSLDSSLVANDDDETDQTVLDDFF
```
