## Supplemental data - trees for indel analysis for "Unconventional conservation reveals structure-function relationships in the synaptonemal complex"

```
#SYP-1 tree for indel analysis

((('Ctropicalis_SYP1':0.33506515504993106,('Cbrenneri_SYP1':0.34128694071036736,'Cdoughertyi_SYP1':0.2985610757813745):0.031078089600271808):0.027525529373866986,(('Cwaitukubuli_SYP1':0.32908286029965256,('Cbecei_SYP1':0.10639398985178594,'Cnouraguensis_SYP1':0.12094806196703722):0.19947373280113162):0.2348552056248862,('Cafra_SYP1':0.12814174638565956,'Csulstoni_SYP1':0.10434636746132564):0.37693420134929756):0.15050501134766847):0.008037671225203491,((('Clatens_SYP1':0.030028285612626993,Cremanei_SYP1:0.03422037671449679):0.2677452453055968,((Cbriggsae_SYP1:0.042919648865543114,'Cnigoni_SYP1':0.041712286325821024):0.19980284340525567,(Csinica_SYP1:0.16656532255004053,('Czanzibari_SYP1':0.16588195196939093,'Ctribulationis_SYP1':0.15101616737472878):0.008939245230865533):0.11000104721391146):0.110898617848598):0.027559826467701942,('Celegans_SYP1':0.40602893120433203,'Cinopinata_SYP1':0.3669409357591019):0.05789635024401685):0.008037671225203491);

#SYP-2 tree for indel analysis

(((Celegans_SYP2:0.5522046022702713,Cinopinata_SYP2:0.43807684875880615):0.023244030431121346,(((Cbriggsae_SYP2:0.017119918759707975,Cnigoni_SYP2:0.03270796698149392):0.29032502291269335,((Csinica_SYP2:0.12636430698220644,Czanzibari_SYP2:0.13455511290691866):0.026010313136944144,Ctribulationis_SYP2:0.21004016063180742):0.06741113571158619):0.03647358956000596,(Clatens_SYP2:0.05180576043313198,Cremanei_SYP2:0.039856071846221613):0.25226884523538134):0.06604472975120183):0.01575301054805782,((Cbrenneri_SYP2:0.2500471281645441,Cdoughertyi_SYP2:0.3122606798141062):0.01408051791369233,Ctropicalis_SYP2:0.36714072080701354):0.027923249327375985,(((Cafra_SYP2:0.11638308437464442,Csulstoni_SYP2:0.15397825151335823):0.16399295481273707,Cjaponica_SYP2:0.30554062116170705):0.06375457359459286,('Cpanamensis_SYP2':0.19024568401168035,Cwaitukubuli_SYP2:0.23621429095226582):0.22483450637343677):0.16660110916729215);


#SYP-3 tree for indel analysis

(('Celegans_SYP3':0.22813370677966185,Cinopinata_SYP3:0.21979938762423615):0.05246420493980643,(((('Cbecei_SYP3':0.045553006320109155,Cnouraguensis_SYP3:0.04000477640216292):0.07824151570662102,'Cpanamensis_SYP3':0.11805752768021882):0.026904535119076756,'Cwaitukubuli_SYP3':0.22759689365105507):0.08907609417268925,(('Csp32_SYP3':0.06112209787501959,Cafra_SYP3:0.0485783741370242):0.13774979789905278,Cjaponica_SYP3:0.28841904458780315):0.03211911113369392):0.06998063153997243,(((('Csp40_SYP3':0.1309963538090711,Csinica_SYP3:0.11013629408294404):0.028239222443015105,'Csp26_SYP3':0.12613513326873435):0.03591331577436989,(Cbriggsae_SYP3:0.016656380132455084,'Cnigoni_SYP3':0.016316686698235393):0.15698485027856712):0.14347587884380433,((Clatens_SYP3:0.02782651017063631,Cremanei_SYP3:0.04574676738997968):0.11067688445533315,((Ctropicalis_SYP3:0.11106236027271689,'Cdoughertyi_SYP3':0.11350697888830198):0.02120414289375895,Cbrenneri_SYP3:0.11739097160230959):0.04314653435816686):0.02585438611012067):0.02293190618365734);

#SYP-4 tree for indel analysis

('Celegans_SYP4':0.3002210217509842,(('Cafra_SYP4':0.1014789774909526,'Csulstoni_SYP4':0.10530138036358828):0.104683450103156,((Cbecei_SYP4:0.05707092145755112,'Cnouraguensis_SYP4':0.039942376773552404):0.09711798156254858,('Cpanamensis_SYP4':0.15065031351092661,'Cwaitukubuli_SYP4':0.17739144285142072):0.0411334928851691):0.13344171103713615):0.136641263174201,((Clatens_SYP4:0.01883831306364088,Cremani_SYP4:0.02819296640086162):0.2621822243916814,((('Cbriggsae_SYP4':0.0515872915793726,Cnigoni_SYP4:0.04380470835789242):0.20748899338935556,(Csinica_SYP4:0.10836046150767623,('Czanzibari_SYP4':0.1123315631090242,Ctribulationis_SYP4:0.1749994829753389):0.01640567877327656):0.0976061600214293):0.10818517920036784,(('Cdoughertyi_SYP4':0.16531367944396494,'Cbrenneri_SYP4_1':0.17698374821159654):0.0018274748006146257,'Ctropicalis_SYP4':0.2336403608482931):0.023033562017097053):0.019509399822708814):0.03368617628127707);


#SYP-5 tree for indel analysis

((('CAFRA.g7319.t1':0.14411592229983286,'CsulstoniSP32.g16921.t1':0.15669629485605654):0.3017629005977354,(('Cbecei_SP29.g12684.t1':0.141421975011084,'CNOUR.g8759.t1':0.11701395225101086):0.19461812874148304,'Cpanamensis_SP28.g850.t1':0.2625689506670044):0.2000502152005456):0.17764381701976972,'CSP34.Sp34_10151900.t1':0.4673676553027446,(((('CBG04169':0.05001878228977221,'Cnig_chr_I.g1060':0.05751014477439722):0.31375614768308924,(('Ctribulationis_SP40.g10820.t1':0.19109346132457136,'Czanzibari_SP26.g2503.t1':0.2272063500674146):0.01627924244793162,'CSINI.Csp5_scaffold_00856.g16151.t1':0.18265052190373593):0.10862158715735099):0.09278986074162332,('CLATE.FL83_17277-RA':0.04040677534003165,'CREMA.FL82_07983-RA':0.03780614033669713):0.26339021135899565):0.02730614443709778,'CDOUG.g13932.t1':0.42861602982214325):0.05173594450016994);
```
